# HillTau: A fast, compact abstraction for model reduction in biochemical signaling networks

**DOI:** 10.1101/2020.09.20.305250

**Authors:** Upinder S. Bhalla

## Abstract

Signaling networks mediate many aspects of cellular function. The conventional, mechanistically motivated approach to modeling such networks is through mass-action chemistry, which maps directly to biological entities and facilitates experimental tests and predictions. However such models are complex, need many parameters, and are computationally costly. Here we introduce the HillTau form for signaling models. HillTau retains the direct mapping to biological observables, but it uses far fewer parameters, and is 100 to over 1000 times faster than ODE-based methods. In the HillTau formalism, the steady-state concentration of signaling molecules is approximated by the Hill equation, and the dynamics by a time-course *tau*. We demonstrate its use in implementing several biochemical motifs, including association, inhibition, feedforward and feedback inhibition, bistability, oscillations, and a synaptic switch obeying the BCM rule. The major use-cases for HillTau are system abstraction, model reduction, scaffolds for data-driven optimization, and fast approximations to complex cellular signaling.

**Author summary:** Chemical signals mediate many computations in cells, from housekeeping functions in all cells to memory and pattern selectivity in neurons. These signals form complex networks of interactions. Computer models are a powerful way to study how such networks behave, but it is hard to get all the chemical details for typical models, and it is slow to run them with standard numerical approaches to chemical kinetics. We introduce HillTau as a simplified way to model complex chemical networks. HillTau models condense multiple reaction steps into single steps defined by a small number of parameters for activation and settling time. As a result the models are simple, easy to find values for, and they run quickly. Remarkably, they fit the full chemical formulations rather well. We illustrate the utility of HillTau for modeling several signaling network functions, and for fitting complicated signaling networks.

## Supplementary Code for "HillTau: A fast, compact abstraction for model reduction in biochemical signaling networks": fig5_supp1.py

```
# 
# This program is free software; you can redistribute it and/or
# modify it under the terms of the GNU General Public License as
# published by the Free Software Foundation; either version 3, or
# (at your option) any later version.
# 
# This program is distributed in the hope that it will be useful,
# but WITHOUT ANY WARRANTY; without even the implied warranty of
# MERCHANTABILITY or FITNESS FOR A PARTICULAR PURPOSE.  See the GNU
# General Public License for more details.
# 
# You should have received a copy of the GNU General Public License
# along with this program; see the file COPYING.  If not, write to
# the Free Software Foundation, Inc., 51 Franklin Street, Fifth
# Floor, Boston, MA 02110-1301, USA.
# 

'''
*******************************************************************
 * File:            fig5_supp1.py
 * Description:     Compares HillTau with ODE model for synaptic prot synth
 *                  This is the very simple model
 * Author:          Upinder S. Bhalla
 * E-mail:          bhalla@ncbs.res.in
 ********************************************************************/

/**********************************************************************
** This program uses HILLTAU and MOOSE to compare model output for
** protein in the two formalisms.
**           copyright (C) 2020 Upinder S. Bhalla. and NCBS
**********************************************************************/
'''
from __future__ import print_function
import sys
import os
import json
import re
import argparse
import numpy as np
import matplotlib.pyplot as plt
import time
import moose
import hillTau

plotDt = 1
char = ['A', 'A', 'B', 'C', 'D', 'E', 'F', 'G', 'H','I', 'J', 'K', 'L']

def plotBoilerplate( panelTitle, plotPos, reacn, xlabel = 'Time (s)', ylabel = 'Conc ($\mu$M)' ):
    panelX = -0.35
    ax = plt.subplot( 3, 2, plotPos )
    ax.spines['top'].set_visible( False )
    ax.spines['right'].set_visible( False )
    '''
    ax.tick_params( direction = 'out' )
    '''
    ax.set_xlabel( xlabel, fontsize = 14 )
    ax.set_ylabel( ylabel, fontsize = 14 )
    ax.text( panelX, 1.04, panelTitle, fontsize = 18, weight = 'bold', transform = ax.transAxes )
    ax.text( 0.09, 0.95, reacn, fontsize = 12, transform = ax.transAxes )
    return ax

def ts( chem, ht, ampl, plotPos, title = '', is_LTP = False ):
    tsettle = 6000 # This turns out to be needed for both models.
    tpre = 600 # Run for a bit to include baseline in plots.
    tpost = 4000
    Ca_rest = 0.08e-3
    BDNF_rest = 0.05e-6
    BDNF_ampl = 3.7e-6
    modelId = moose.loadModel( chem, 'model', 'gsl' )
    Ca = moose.element( '/model/kinetics/Ca' )
    BDNF = moose.element( '/model/kinetics/BDNF' )
    output = moose.element( '/model/kinetics/protein' )
    #iplot = moose.element( '/model/graphs/conc1/Ca.Co' )
    oplot = moose.element( '/model/graphs/conc1/protein.Co' )
    moose.setClock( oplot.tick, plotDt )
    for i in range( 10, 20 ):
        moose.setClock( i, plotDt )

    Ca.concInit = Ca_rest
    BDNF.concInit = BDNF_rest
    tmoose = time.time()
    moose.reinit()
    moose.start( tsettle + tpre )
    if is_LTP:
        tInter = 295
        for i in range( 3 ):
            Ca.concInit = ampl
            BDNF.concInit = BDNF_ampl
            moose.start( 1 )
            Ca.concInit = Ca_rest
            moose.start( 4 )
            BDNF.concInit = BDNF_rest
            moose.start( tInter )
        moose.start( tpost )
    else:
        tstim = 900
        Ca.concInit = ampl
        BDNF.concInit = BDNF_ampl
        moose.start( tstim )
        Ca.concInit = Ca_rest
        BDNF.concInit = BDNF_rest
        moose.start( tpost )
    tmoose = time.time() - tmoose
    ovec = oplot.vector
    ovec = ovec[int( tsettle/plotDt ):]
    x = np.array( range( len( ovec )) ) * plotDt
    ax = plotBoilerplate( char[plotPos], plotPos, title, xlabel = "Time (s)", ylabel = "protein (nM)" )
    ax.plot( x , 1e6 * ovec, label = "output" )
    moose.delete( '/model' )

    jsonDict = hillTau.loadHillTau( ht )
    hillTau.scaleDict( jsonDict, hillTau.getQuantityScale( jsonDict ) )
    model = hillTau.parseModel( jsonDict )
    model.dt = plotDt
    CaMolIndex = model.molInfo.get( "Ca" ).index
    BDNFMolIndex = model.molInfo.get( "BDNF" ).index
    outputMolIndex = model.molInfo.get( "protein" ).index

    tht = time.time()
    model.advance( tsettle + tpre )
    if is_LTP:
        tInter = 295
        for i in range( 3 ):
            model.conc[CaMolIndex] = ampl
            model.conc[BDNFMolIndex] = BDNF_ampl
            model.advance( 1 )
            model.conc[CaMolIndex] = Ca_rest
            model.advance( 4 )
            model.conc[BDNFMolIndex] = BDNF_rest
            model.advance( tInter )
        model.advance( tpost )
    else:
        model.conc[CaMolIndex] = ampl
        model.conc[BDNFMolIndex] = BDNF_ampl
        model.advance( tstim )
        model.conc[CaMolIndex] = Ca_rest
        model.conc[BDNFMolIndex] = BDNF_rest
        model.advance( tpost )
    tht = time.time() - tht
    plotvec = np.transpose( np.array( model.plotvec ) )
    x = np.array( range( plotvec.shape[1] - int(tsettle/plotDt) ) ) * plotDt
    reacn = "this is ht"
    htvec = np.array( plotvec[outputMolIndex][int(tsettle/plotDt):] )
    #ax = plotBoilerplate( "B", plotPos+1, reacn, xlabel = "Time (s)" )
    #ax.plot( x , 1000 * plotvec[inputMolIndex], label = "input" )
    #ax.plot( x , 1e6 * plotvec[outputMolIndex][int(tsettle/plotDt):], label = "output" )
    ax.plot( x , 1e6 * htvec, label = "output" )
    if is_LTP:
        ax.set_ylim( 0.0, 0.008 )
    else:
        ax.set_ylim( 0.0, 0.02 )
    print( "timeseries runtimes: t Moose = {:.2f};    t HillTau = {:.4f}: ".format( tmoose, tht) )
    dy = htvec - ovec
    print( char[plotPos], ": timeseries normalized rms diff =", np.sqrt( np.mean( dy * dy )) / np.max( (htvec + ovec )/2.0 ))


def doseResp( model, xIndex, yIndex, doseList ):
    model.dt = plotDt
    x = []
    y = []
    tpresettle = 5000
    model.advance( tpresettle, settle = True )
    model.conc[ xIndex ] = doseList[0] * 0.001
    for dose in doseList:
        model.conc[ xIndex ] = dose * 0.001
        model.advance( 1000, settle = True )
        resp = model.conc[ yIndex ]
        x.append( dose )
        y.append( resp * 1e6 )
    return x,y

def doseRespMoose( var, doseList ):
    x = []
    y = []
    tpresettle = 5000
    tsettle = 1000
    doseMol = moose.element( '/model/kinetics/' + var )
    output = moose.element( '/model/kinetics/protein' )
    for i in range( 10, 20 ):
        moose.setClock( i, plotDt )
    doseMol.concInit = doseList[0] * 0.001
    moose.reinit()
    moose.start( tpresettle )
    for dose in doseList:
        doseMol.concInit = dose * 0.001
        moose.start( tsettle )
        x.append( dose )
        y.append( output.conc * 1e6 )
    moose.delete( '/model' )
    return x, y

def adv( model, inputMolIndex, t, dt, val ):
    model.conc[inputMolIndex] = val
    model.advance( dt )
    t += dt
    return t

def runDoser( kkit, ht, plotPos, doseList, var = "Ca", title = "", BDNF = -1 ):
    ax = plotBoilerplate( char[plotPos], plotPos, title, xlabel = "[{}] ($\mu$M)".format( var ), ylabel = "protein (nM)" )
    ax.set_xscale( "log" )
    modelId = moose.loadModel( kkit, 'model', 'gsl' )
    tmoose = time.time()
    if BDNF > 0.0:
        moose.element( '/model/kinetics/BDNF' ).concInit = BDNF * 1e-3
    x, y = doseRespMoose( var, doseList )
    tmoose = time.time() - tmoose
    ax.plot( x , y, label = "protein_vs_Ca_moose" )
    mvec = np.array( y )


    jsonDict = hillTau.loadHillTau( ht )
    hillTau.scaleDict( jsonDict, hillTau.getQuantityScale( jsonDict ) )
    model = hillTau.parseModel( jsonDict )
    outputMolIndex = model.molInfo.get( "protein" ).index
    doseMolIndex = model.molInfo.get( var ).index
    if BDNF > 0.0:
        model.conc[ model.molInfo.get( "BDNF" ).index ] = BDNF * 1e-3
        model.concInit[ model.molInfo.get( "BDNF" ).index ] = BDNF * 1e-3
    tht = time.time()
    x, y = doseResp( model, doseMolIndex, outputMolIndex, doseList )
    tht = time.time() - tht
    ax.plot( x , y, label = "protein_vs_" + var )
    ax.set_ylim( 0.0, 0.015 )
    print( "dose_resp runtimes: t Moose = {:.2f};    t HillTau = {:.4f}: ".format( tmoose, tht) )
    htvec = np.array( y )
    dy = htvec - mvec
    print( char[plotPos], ": Dose_resp normalized rms diff =", np.sqrt( np.mean( dy * dy )) / np.max( htvec ))

def main():
    fig = plt.figure( figsize = (6,10), facecolor='white' )
    fig.subplots_adjust( left = 0.18 )
    ts( "KKIT_MODELS/acc92_fixed.g", "HT_MODELS/syn_prot_minimal.json", 0.2e-3, 1, title = "BDNF+0.2 $\mu$M Ca" )
    ts( "KKIT_MODELS/acc92_fixed.g", "HT_MODELS/syn_prot_minimal.json", 1e-3, 2, title = "BDNF+1 $\mu$M Ca" )
    ts( "KKIT_MODELS/acc92_fixed.g", "HT_MODELS/syn_prot_minimal.json", 10e-3, 3, title = "BDNF + 10 $\mu$M Ca", is_LTP = True )
    ts( "KKIT_MODELS/acc92_fixed.g", "HT_MODELS/syn_prot_minimal.json", 0.08e-3, 4, title = "Only BDNF", is_LTP = True )
    CaDose = [0.01, 0.02, 0.05, 0.1, 0.2, 0.3, 0.5, 1, 2, 5, 10]
    runDoser( "KKIT_MODELS/acc92_fixed.g", "HT_MODELS/syn_prot_minimal.json", 5, title = "Ca dose-response", var = "Ca", doseList = CaDose, BDNF = 3.7e-3 )
    BDNFDose = [1e-5,2e-5,5e-5,1e-4,2e-4,5e-4,1e-3,2e-3,5e-3,1e-2]
    runDoser( "KKIT_MODELS/acc92_fixed.g", "HT_MODELS/syn_prot_minimal.json", 6, title = "BDNF dose-response", var = "BDNF", doseList = BDNFDose )

    plt.tight_layout( rect=(0,0,1,0.95) )
    plt.show()


if __name__ == '__main__':
    main()
```
