## Supplementary Code for "HillTau: A fast, compact abstraction for model reduction in biochemical signaling networks": hillTauSchema.json

```
{
	"type": "object",
	"properties": {
		"Author": {"type": "string"},
		"Description": {"type": "string"},
		"QuantityUnits": {"type": "string",
			"enum": ["M", "mM", "uM", "nM", "pM"]
		},
		"Comment": {"type": "string"},
		"Constants": {"type": "object",
				"additionalProperties":{"type": "number"}
		},
		"Groups" : {"type": "object",
			"additionalProperties": {"type": "object",
				"properties": {
					"comment": { "type": "string" },
					"Species": { "type": "object",
						"additionalProperties": { "type": ["number", "string"] }
				   	},
					"Reacs": { "type": "object",
						"additionalProperties": { "type": "object",
							"properties": {
								"subs": { "type": "array",
									"items": {"type": "string"}
								},
								"KA": { "type": ["number", "string"] },
								"Kmod": { "type": ["number", "string"] },
								"tau": { "type": ["number", "string"] },
								"tau2": { "type": ["number", "string"] },
								"inhibit": { "type": ["number", "string"] },
								"baseline": { "type": ["number", "string"]},
								"gain": { "type": ["number", "string"] }
							},
							"required": ["subs", "KA", "tau"],
							"additionalProperties": false
						}
				   	},
					"Eqns": { "type": "object",
						"additionalProperties": { "type": "string" } 
					}
				}
			}
		}
	},
	"required": ["Author", "Description", "Groups"],
	"additionalProperties": false
}
```
