## Supplementary Code for "HillTau: A fast, compact abstraction for model reduction in biochemical signaling networks": aut6.json

```
{
    "FileType": "HillTau",
    "Version": "1.0",
    "Comment": "Conc units are uM, time units are seconds", 
    "quantityUnits": "uM", 
    "Description": "Synaptic activity-driven protein synthesis", 
    "Groups": {
        "CaM_g": {
            "Species": { "Ca": 0.08, "CaM": 1.0 }, 
            "Reacs": {
                "CaMCa4": {
                    "tau2": 10.0, "tau": 1.0, "KA": 0.3017, 
                    "subs": [ "CaM", "Ca", "Ca", "Ca", "Ca" ]
                }
            }
        }, 
        "S6K_g": {
            "Eqns": { "totInputS6K": "cS6K+gS6K" }, 
            "Species": { "S6K": 0.2733 }, 
            "Reacs": {
                "gS6K": {
                    "tau": 203.0, "KA": 0.01, "baseline": 0.01997, 
                    "subs": [ "S6K", "glu", "glu" ]
                }, 
                "aS6K": {
                    "tau": 65.57, "KA": 0.04654, "baseline": 0.05028, 
                    "subs": [ "totInputS6K", "aBDNF" ]
                }, 
                "cS6K": {
                    "tau": 462.7, "KA": 0.1454, "baseline": 0.2963, 
                    "subs": [ "S6K", "CaMCa4", "CaMCa4" ]
                }
            }
        }, 
        "glu_g": {
            "Species": { "glu": 0.0 }
        }, 
        "BDNF_g": {
            "Species": { "BDNF": 5e-05 }, 
            "Reacs": {
                "aBDNF": {
                    "tau": 470.0, "KA": 0.82, 
                    "subs": [ "BDNF" ]
                }
            }
        }, 
        "CaMKIII_g": {
            "Species": { "CaMKIII": 0.5475 }, 
            "Reacs": {
                "aCaMKIII": {
                    "tau2": 6.418, "tau": 23.5, "KA": 0.001036, 
                    "subs": [ "tCaMKIII", "CaMCa4" ]
                }, 
                "tCaMKIII": {
                    "tau": 3.0, "KA": 0.1, "inhibit": 1, "baseline": 0.1, 
                    "subs": [ "CaMKIII", "aS6K", "aS6K", "aS6K" ]
                }
            }
        }, 
        "protein_g": {
            "Species": { "prot": 0.0003413 }, 
            "Reacs": {
                "trans_clx": {
                    "tau": 300.0, "KA": 0.06297, "baseline": 1.152e-06, 
                    "inhibit": 1, 
                    "subs": [ "aS6K", "aCaMKIII" ]
                }, 
                "protein": {
                    "tau": 2000.0, "KA": 0.04919, "baseline": 3.982e-06, 
                    "subs": [ "synth_clx", "synth_clx", "synth_clx" ]
                }, 
                "synth_clx": {
                    "tau": 300.1, "KA": 0.1985, 
                    "subs": [ "prot", "trans_clx" ]
                }
            }
        }
    }, 
    "Author": "Upi Bhalla"
}
```
