## Supplementary Code for "HillTau: A fast, compact abstraction for model reduction in biochemical signaling networks": bcm.json

```
{
    "FileType": "HillTau",
    "Version": "1.0",
    "Comment": "Conc units are arb, time units are seconds",
    "quantityUnits": "uM",
    "Description": "Synaptic plasticity",
    "Groups": {
        "CaN_g": {
            "Species": {
                "Ca": 0.07999951615841734,
                "CaN": 2.903861671087606
            },
            "Reacs": {
                "aCaN": {
                    "tau2": 10.109353911671777,
                    "tau": 0.19685622268385794,
                    "KA": 0.18781042766999786,
                    "baseline": 0.15622074677614445,
                    "subs": [
                        "CaN",
                        "Ca",
                        "Ca",
                        "Ca"
                    ]
                }
            }
        },
        "CaMKII_g": {
            "Species": {
                "CaMKII": 1.9642096732006635
            },
            "Reacs": {
                "aCaMKII": {
                    "tau2": 14.385848698285773,
                    "tau": 0.9801482788932552,
                    "KA": 0.9019381798648746,
                    "baseline": 0.4890555024616164,
                    "subs": [
                        "CaMKII",
                        "Ca",
                        "Ca",
                        "Ca",
                        "Ca"
                    ]
                }
            }
        },
        "ampar_g": {
            "Species": {
                "AMPAR": 1.000025246615897
            },
            "Reacs": {
                "synAMPAR": {
                    "tau": 0.8164432182698971,
                    "tau2": 1.6424626245819458,
                    "KA": 0.7462733562496634,
                    "inhibit": 1,
                    "subs": [
                        "aCaMKII",
                        "aCaN"
                    ]
                }
            }
        }
    },
    "Author": "Upi Bhalla"
}
```
