## Supplementary Code for "HillTau: A fast, compact abstraction for model reduction in biochemical signaling networks": bcm_bistable.json

```
{
	"FileType": "HillTau",
	"Version": "1.0",
	"Author": "Upi Bhalla",
	"Description": "Synaptic plasticity",
	"Comment": "Conc units are uM, time units are seconds",
	"QuantityUnits": "uM",
	"Groups": {
		"ampar_g" : {
			"Species": {"internal": 1.0},
			"Reacs":{
				"synAMPAR": {"subs": ["internal", "on_CaMKII"],
						"KA": 1, "tau": 1 }
			}
		},
		"CaN_g": {
			"Species": {"Ca": 0.08, "Ca_basal": 0.08, "CaN_basal": 0.32, "CaN": 0.1},
			"Reacs":{
				"CaN": {"subs": ["CaN_basal", "Ca", "Ca"],
						"KA": 0.3, "tau": 2 }
			}
		},
		"CaMKII_g":{
			"Species": {"CaMKII": 5.0},
			"Reacs":{
				"on_CaMKII": {"subs": ["CaMKII", "fb", "fb"],
						"KA": 0.5, "tau": 0.2 },
				"off_CaMKII": {"subs": ["on_CaMKII", "CaN", "CaN"],
						"KA": 0.025, "tau": 1, "inhibit": 1, "baseline": 0.1 }
			},
			"Eqns": {
				"fb": "(4*on_CaMKII + 2*Ca*Ca/Ca_basal)*off_CaMKII/CaMKII"
			}
		}
	}
}
```
