## Supplementary Code for "HillTau: A fast, compact abstraction for model reduction in biochemical signaling networks": bcm_old.json

```
{
    "FileType": "HillTau",
    "Version": "1.0",
    "Comment": "Conc units are arb, time units are seconds", 
    "quantityUnits": "uM", 
    "Description": "Synaptic plasticity", 
    "Groups": {
        "CaN_g": {
            "Species": { "Ca": 0.08, "CaN": 2.118 }, 
            "Reacs": {
                "aCaN": {
                    "tau2": 11.79, "tau": 0.533, "KA": 0.1201, 
                    "baseline": 0.2164,
                    "subs": [ "CaN", "Ca", "Ca","Ca" ]
                }
            }
        }, 
        "CaMKII_g": {
            "Species": { "CaMKII": 1.146 }, 
            "Reacs": {
                "aCaMKII": {
                    "tau2": 42.75, "tau": 1.06, "KA": 1.72, "baseline": 0.3748, 
                    "subs": [ "CaMKII", "Ca", "Ca", "Ca", "Ca" ]
                }
            }
        }, 
        "ampar_g": {
			"Species": { "AMPAR": 1 },
            "Reacs": {
                "synAMPAR": {
                    "tau": 0.2, "tau2": 1, "KA": 0.8918, "inhibit": 1,
                    "subs": [ "aCaMKII", "aCaN" ]
                }
            }
        }
    }, 
    "Author": "Upi Bhalla"
}
```
