## Supplementary Code for "HillTau: A fast, compact abstraction for model reduction in biochemical signaling networks": bistable.json

```
{
	"FileType": "HillTau",
	"Version": "1.0",
	"Author": "Upi Bhalla",
	"Description": "Bistable",
	"Comment": "Conc units are milliMolar, time units are seconds",
	"Groups": {
		"output_g": {
			"Species": {"output": 0.0, "mol": 0.5, "stim": 1.0},
			"Reacs": {
				"output": {"subs": ["mol","stim","fb", "fb"],
					"KA": 0.6, "tau":0.2, "baseline": 0.02, "Kmod": 1.0, "Amod": 1000, "Nmod": 4 },
				"fb": {"subs": ["output", "output"],
					"KA": 0.3, "tau":0.2 }
			}
		}
	}
}
```
