## Supplementary Code for "HillTau: A fast, compact abstraction for model reduction in biochemical signaling networks": exc.json

```
{
	"FileType": "HillTau",
	"Version": "1.0",
	"Author": "Upi Bhalla",
	"Description": "Excitation model",
	"Comment": "Conc units are milliMolar, time units are seconds",
	"Groups": {
		"input_g": {
			"Species": {"input": 0.0 }
		},
		"output_g": {
			"Species": {"mol": 1.0e-3 },
			"Reacs": {
				"output": {"subs": ["mol", "input"],
					"KA": 1.0e-3, "tau":1.0 }
			}
		}
	}
}
```
