## Supplementary Code for "HillTau: A fast, compact abstraction for model reduction in biochemical signaling networks": fb_inhib.json

```
{
    "FileType": "HillTau",
    "Version": "1.0",
    "Comment": "Conc units are milliMolar, time units are seconds",
    "Description": "Feedback inhibition",
    "Author": "Upi Bhalla",
    "Groups": {
        "input_g": {
            "Species": { "input": 0.0 }
        },
        "output_g": {
            "Reacs": {
                "output": {
                    "tau": 6.82, "KA": 0.06, "gain": 3.8, "inhibit": 1,
                    "subs": [ "input", "fb" ]
                },
                "fb": {
                    "tau": 73.5, "KA": 0.00012,
                    "subs": [ "output" ]
                }
            }
        }
    }
}
```
