## Supplementary Code for "HillTau: A fast, compact abstraction for model reduction in biochemical signaling networks": fb_inhib_old.json

```
{
    "FileType": "HillTau",
    "Version": "1.0",
    "Comment": "Conc units are milliMolar, time units are seconds",
    "Description": "Feedback inhibition",
    "Groups": {
        "input_g": {
            "Species": {
                "input": 0.0
            }
        },
        "output_g": {
            "Reacs": {
                "output": {
                    "tau": 5,
                    "KA": 0.05,
                    "gain": 1,
                    "inhibit": 1,
                    "subs": [
                        "input",
                        "fb"
                    ]
                },
                "fb": {
                    "tau": 80,
                    "KA": 0.0001,
                    "subs": [
                        "output"
                    ]
                }
            }
        }
    },
    "Author": "Upi Bhalla"
}
```
