## Supplementary Code for "HillTau: A fast, compact abstraction for model reduction in biochemical signaling networks": kholodenko_old.json

```
{
    "FileType": "HillTau",
    "Version": "1.0",
    "Comment": "Conc units are microMolar, time units are seconds",
    "quantityUnits": "uM",
    "Description": "Oscillation",
    "Groups": {
        "output_g": {
            "Species": {
                "cascade": 0.005,
                "nfb": 1,
                "output": 0.0,
                "MKKK": 1.0,
                "MAPK": 0.32
            },
            "Reacs": {
                "cascade": {
                    "tau": 2000,
                    "tau2": 200,
                    "KA": 1e-05,
                    "gain": 0.5,
                    "inhibit": 1,
                    "subs": [
                        "MKKK",
                        "nfb",
                        "nfb",
                        "nfb",
                        "nfb"
                    ]
                },
                "nfb": {
                    "tau": 2000,
                    "tau2": 100,
                    "KA": 3,
                    "subs": [
                        "output",
                        "output"
                    ]
                },
                "output": {
                    "tau": 100,
                    "tau2": 250,
                    "KA": 1e-05,
                    "subs": [
                        "MAPK",
                        "cascade",
                        "cascade",
                        "cascade",
                        "cascade"
                    ]
                }
            }
        }
    },
    "Author": "Upi Bhalla"
}
```
