## Supplementary Code for "HillTau: A fast, compact abstraction for model reduction in biochemical signaling networks": osc.json

```
{
    "FileType": "HillTau",
    "Version": "1.0",
    "Comment": "Conc units are milliMolar, time units are seconds", 
    "quantityUnits": "uM", 
    "Description": "Oscillation", 
    "Groups": {
        "output_g": {
            "Species": {
                "output": 0.08542, 
                "fb": 0.175, 
                "nfb": 0.08732, 
                "mol": 1.531
            }, 
            "Reacs": {
                "output": {
                    "tau": 65.44, "KA": 0.1182, 
                    "subs": [ "fb", "nfb", "nfb", "nfb" ]
                }, 
                "fb": {
                    "tau": 9.385, "KA": 0.1765, 
                    "subs": [ "mol", "output", "output" ]
                }, 
                "nfb": {
                    "tau": 2274.0, "KA": 0.03759, "inhibit": 1, 
                    "subs": [ "mol", "output", "output" ]
                }
            }
        }
    }, 
    "Author": "Upi Bhalla"
}
```
