## Supplementary Code for "HillTau: A fast, compact abstraction for model reduction in biochemical signaling networks": syn_CaMKIII_old.json

```
{
    "FileType": "HillTau",
    "Version": "1.0",
    "Comment": "Conc units are uM, time units are seconds",
    "quantityUnits": "uM",
    "Description": "Synaptic activity-driven protein synthesis",
    "Author": "Upi Bhalla, mapping to model by Jain and Bhalla 2009",
    "Groups": {
        "BDNF_g": {
            "Species": { "TRKb": 1.0, "BDNF": 5e-05 },
            "Reacs": {
                "aTRKb": {
                    "tau": 70, "tau2": 1000, "KA": 7.73e-05,
                    "Kmod": 0.53, "Amod": 10e-06, "Nmod": 2,
                    "gain": 0.82, "baseline": 5e-06,
                    "subs": [ "TRKb", "aS6K", "BDNF" ]
                }
            }
        },
        "S6K_g": {
            "Species": { "S6K": 1.0, "Ca": 0.08 },
            "Reacs": {
                "aS6K": {
                    "tau": 507, "tau2": 958, "KA": 0.92,
                    "Kmod": 0.434, "Amod": 113, "Nmod": 4,
                    "gain": 0.45, "baseline": 3.5e-06,
                    "subs": [ "S6K", "Ca", "aTRKb", "aTRKb" ]
                }
            }
        },
        "CaMKIII_g": {
            "Species": { "CaMKIII": 0.1 },
            "Reacs": {
                "aCaMKIII": {
                    "tau": 5, "tau2": 10, "KA": 1,
                    "Kmod": 0.27, "Amod": 0.05, "Nmod": 2,
                    "baseline": 0.001,
                    "subs": [ "CaMKIII", "aS6K", "Ca", "Ca", "Ca", "Ca" ]
                }
            }
        }
    }
}
```
