## Supplementary Code for "HillTau: A fast, compact abstraction for model reduction in biochemical signaling networks": syn_prot_composite.json

```
{
    "FileType": "HillTau",
    "Version": "1.0",
    "Comment": "Conc units are uM, time units are seconds",
    "quantityUnits": "uM",
    "Description": "Synaptic activity-driven protein synthesis",
    "Author": "Upi Bhalla, mapping to model by Jain and Bhalla 2009",
    "Groups": {
        "BDNF_g": {
            "Species": {
                "TRKb": 1.0,
                "BDNF": 5e-05
            },
            "Reacs": {
                "aTRKb": {
                    "tau": 70,
                    "tau2": 1000,
                    "KA": 7.73e-05,
                    "Kmod": 0.53,
                    "Amod": 1e-05,
                    "Nmod": 2,
                    "gain": 0.82,
                    "baseline": 5e-06,
                    "subs": [
                        "TRKb",
                        "aS6K",
                        "BDNF"
                    ]
                }
            }
        },
        "S6K_g": {
            "Species": {
                "S6K": 1.0,
                "Ca": 0.08
            },
            "Reacs": {
                "aS6K": {
                    "tau": 507,
                    "tau2": 958,
                    "KA": 0.92,
                    "Kmod": 0.434,
                    "Amod": 113,
                    "Nmod": 4,
                    "gain": 0.45,
                    "baseline": 3.5e-06,
                    "subs": [
                        "S6K",
                        "Ca",
                        "aTRKb",
                        "aTRKb"
                    ]
                }
            }
        },
        "CaMKIII_g": {
            "Species": {
                "CaMKIII": 0.058
            },
            "Reacs": {
                "aCaMKIII": {
                    "tau": 4.69,
                    "tau2": 15.2,
                    "KA": 0.273,
                    "Kmod": 0.169,
                    "Amod": 0.0005,
                    "Nmod": 2,
                    "baseline": 0.0001,
                    "subs": [
                        "CaMKIII",
                        "aS6K",
                        "Ca",
                        "Ca",
                        "Ca",
                        "Ca"
                    ]
                }
            }
        },
        "prot_g": {
            "Species": {
                "AminoAcids": 1.0
            },
            "Reacs": {
                "protein": {
                    "tau": 157.3643859677462,
                    "tau2": 50.36726130022181,
                    "KA": 20.0,
                    "Kmod": 0.0012630779931931742,
                    "Amod": 0.014895480930313192,
                    "Nmod": 1,
                    "gain": 0.001179779470958812,
                    "baseline": 2.229582304983778e-06,
                    "subs": [
                        "AminoAcids",
                        "aCaMKIII",
                        "aS6K"
                    ]
                }
            }
        }
    }
}
```
