## Supplementary Code for "HillTau: A fast, compact abstraction for model reduction in biochemical signaling networks": syn_prot_minimal.json

```
{
    "FileType": "HillTau",
    "Version": "1.0",
    "Comment": "Conc units are uM, time units are seconds",
    "quantityUnits": "uM",
    "Description": "Synaptic activity-driven protein synthesis",
    "Groups": {
        "protein_g": {
            "Species": {
                "AminoAcids": 0.0018753260499285954,
                "Ca": 0.07660113649708129,
                "BDNF": 5.001392629519313e-05
            },
            "Reacs": {
                "protein": {
                    "tau": 834.471297796971,
                    "tau2": 11.732449544679433,
                    "KA": 8.692603971734657e-05,
                    "Kmod": 0.08486566232908631,
                    "Amod": 8.588025213337443e-06,
                    "Nmod": 4,
                    "gain": 0.004689355538706084,
                    "baseline": 3.874835872429961e-06,
                    "subs": [
                        "AminoAcids",
                        "Ca",
                        "BDNF"
                    ]
                }
            }
        }
    },
    "Author": "Upi Bhalla, mapping to model by Jan and Bhalla 2009"
}
```
