## Supplementary Code for "HillTau: A fast, compact abstraction for model reduction in biochemical signaling networks": syn_prot_minimal_old.json

```
{
    "FileType": "HillTau",
    "Version": "1.0",
    "Comment": "Conc units are uM, time units are seconds",
    "quantityUnits": "uM",
    "Description": "Synaptic activity-driven protein synthesis",
    "Groups": {
        "protein_g": {
            "Species": {
                "AminoAcids": 0.001931437101424395,
                "Ca": 0.07657599378037126,
                "BDNF": 5.0001058358332054e-05
            },
            "Reacs": {
                "protein": {
                    "tau": 180.81539375055172,
                    "tau2": 1173.2449544679432,
                    "KA": 8.782998617624761e-05,
                    "Kmod": 0.06355682049755366,
                    "Amod": 9.661687473467438e-06,
                    "Nmod": 4,
                    "gain": 0.004828594467951842,
                    "baseline": 3.4585955428363366e-06,
                    "subs": [
                        "AminoAcids",
                        "Ca",
                        "BDNF"
                    ]
                }
            }
        }
    },
    "Author": "Upi Bhalla, mapping to model by Jan and Bhalla 2009"
}
```
