## Supplementary Code for "HillTau: A fast, compact abstraction for model reduction in biochemical signaling networks": syn_S6K.json

```
{
    "FileType": "HillTau",
    "Version": "1.0",
    "Comment": "Conc units are uM, time units are seconds",
    "quantityUnits": "uM",
    "Description": "Synaptic activity-driven protein synthesis",
    "Author": "Upi Bhalla, mapping to model by Jan and Bhalla 2009",
    "Groups": {
        "BDNF_g": {
            "Species": {
                "TRKb": 1.0,
                "BDNF": 5e-05
            },
            "Reacs": {
                "aTRKb": {
                    "tau": 69.24913871659759,
                    "tau2": 1000,
                    "KA": 7.729302540728799e-05,
                    "Kmod": 0.528019148764692,
                    "Amod": 9.999986995620342e-06,
                    "Nmod": 2,
                    "gain": 0.8191025561339388,
                    "baseline": 5.000602449153622e-06,
                    "subs": [
                        "TRKb",
                        "aS6K",
                        "BDNF"
                    ]
                }
            }
        },
        "S6K_g": {
            "Species": {
                "S6K": 1.0,
                "Ca": 0.08
            },
            "Reacs": {
                "aS6K": {
                    "tau": 507.26606758414914,
                    "tau2": 957.690980808821,
                    "KA": 0.9213510294793901,
                    "Kmod": 0.43399264522189773,
                    "Amod": 112.85801578623307,
                    "Nmod": 4,
                    "gain": 0.4496411175499567,
                    "baseline": 3.5029228782960123e-06,
                    "subs": [
                        "S6K",
                        "Ca",
                        "aTRKb",
                        "aTRKb"
                    ]
                }
            }
        }
    }
}
```
