## Supplementary Code for "HillTau: A fast, compact abstraction for model reduction in biochemical signaling networks": syn_S6K_old.json

```
{
    "FileType": "HillTau",
    "Version": "1.0",
    "Comment": "Conc units are uM, time units are seconds",
    "quantityUnits": "uM",
    "Description": "Synaptic activity-driven protein synthesis",
    "Author": "Upi Bhalla, mapping to model by Jan and Bhalla 2009",
    "Groups": {
        "BDNF_g": {
            "Species": { "TRKb": 1, "BDNF": 5.0e-05 },
            "Reacs": {
                "aTRKb": {
                    "tau": 100,
                    "tau2": 1000,
                    "KA": 9.0e-05,
                    "Kmod": 0.6,
                    "Amod": 10e-06,
                    "Nmod": 2,
                    "gain": 1,
                    "baseline": 5e-06,
                    "subs": [ "TRKb", "aS6K", "BDNF" ]
                }
			}
		},
        "S6K_g": {
            "Species": { "S6K": 1, "Ca": 0.08 },
            "Reacs": {
                "aS6K": {
                    "tau": 200,
                    "tau2": 500,
                    "KA": 0.3,
                    "Kmod": 0.6,
                    "Amod": 100,
                    "Nmod": 4,
                    "gain": 1,
                    "baseline": 3.5e-06,
                    "subs": [ "S6K", "Ca", "aTRKb", "aTRKb" ]
                }
            }
        }
    }
}
```
