## Supplementary Code for "HillTau: A fast, compact abstraction for model reduction in biochemical signaling networks": acc92_fixed.g

```
//genesis
// kkit Version 11 flat dumpfile
 
// Saved on Sun Jun 28 13:41:49 2020
 
include kkit {argv 1}
 
FASTDT = 2e-06
SIMDT = 0.001
CONTROLDT = 1
PLOTDT = 10
MAXTIME = 6000
TRANSIENT_TIME = 2
VARIABLE_DT_FLAG = 1
DEFAULT_VOL = 1e-15
VERSION = 11.0
setfield /file/modpath value /home2/bhalla/scripts/modules
kparms
 
//genesis

initdump -version 3 -ignoreorphans 1
simobjdump doqcsinfo filename accessname accesstype transcriber developer \
  citation species tissue cellcompartment methodology sources \
  model_implementation model_validation x y z
simobjdump table input output alloced step_mode stepsize x y z
simobjdump xtree path script namemode sizescale
simobjdump xcoredraw xmin xmax ymin ymax
simobjdump xtext editable
simobjdump xgraph xmin xmax ymin ymax overlay
simobjdump xplot pixflags script fg ysquish do_slope wy
simobjdump group xtree_fg_req xtree_textfg_req plotfield expanded movealone \
  link savename file version md5sum mod_save_flag x y z
simobjdump geometry size dim shape outside xtree_fg_req xtree_textfg_req x y \
  z
simobjdump kpool DiffConst CoInit Co n nInit mwt nMin vol slave_enable \
  geomname xtree_fg_req xtree_textfg_req x y z
simobjdump kreac kf kb notes xtree_fg_req xtree_textfg_req x y z
simobjdump kenz CoComplexInit CoComplex nComplexInit nComplex vol k1 k2 k3 \
  keepconc usecomplex notes xtree_fg_req xtree_textfg_req link x y z
simobjdump stim level1 width1 delay1 level2 width2 delay2 baselevel trig_time \
  trig_mode notes xtree_fg_req xtree_textfg_req is_running x y z
simobjdump xtab input output alloced step_mode stepsize notes editfunc \
  xtree_fg_req xtree_textfg_req baselevel last_x last_y is_running x y z
simobjdump kchan perm gmax Vm is_active use_nernst notes xtree_fg_req \
  xtree_textfg_req x y z
simobjdump transport input output alloced step_mode stepsize dt delay clock \
  kf xtree_fg_req xtree_textfg_req x y z
simobjdump proto x y z
simobjdump text str
simundump geometry /kinetics/geometry 0 1e-15 3 sphere "" white black 0 0 0
simundump geometry /kinetics/geometry[1] 0 1e-15 3 sphere "" white black 11 \
  20 0
simundump geometry /kinetics/geometry[2] 0 1e-15 3 sphere "" white black 6 20 \
  0
simundump geometry /kinetics/geometry[3] 0 1e-15 3 sphere "" white black 5 20 \
  0
simundump geometry /kinetics/geometry[4] 0 1e-15 3 sphere "" white black 7 20 \
  0
simundump geometry /kinetics/geometry[5] 0 1e-15 3 sphere "" white black 9 20 \
  0
simundump geometry /kinetics/geometry[6] 0 1e-15 3 sphere "" white black 10 \
  20 0
simundump geometry /kinetics/geometry[7] 0 1e-15 3 sphere "" white black 8 20 \
  0
simundump geometry /kinetics/geometry[8] 0 1e-15 3 sphere "" white black 0 0 \
  0
simundump geometry /kinetics/geometry[9] 0 1e-15 3 sphere "" white black 0 0 \
  0
simundump geometry /kinetics/geometry[10] 0 1e-15 3 sphere "" white black 0 0 \
  0
simundump geometry /kinetics/geometry[11] 0 1e-15 3 sphere "" white black 0 0 \
  0
simundump geometry /kinetics/geometry[12] 0 1e-15 3 sphere "" white black 0 0 \
  0
simundump geometry /kinetics/geometry[13] 0 1e-15 3 sphere "" white black 0 0 \
  0
simundump geometry /kinetics/geometry[14] 0 1e-15 3 sphere "" white black 0 0 \
  0
simundump geometry /kinetics/geometry[15] 0 1e-15 3 sphere "" white black 0 0 \
  0
simundump geometry /kinetics/geometry[16] 0 1e-15 3 sphere "" white black 0 0 \
  0
simundump text /kinetics/notes 0 ""
call /kinetics/notes LOAD \
""
simundump text /kinetics/geometry/notes 0 ""
call /kinetics/geometry/notes LOAD \
""
simundump text /kinetics/geometry[1]/notes 0 ""
call /kinetics/geometry[1]/notes LOAD \
""
simundump text /kinetics/geometry[2]/notes 0 ""
call /kinetics/geometry[2]/notes LOAD \
""
simundump text /kinetics/geometry[3]/notes 0 ""
call /kinetics/geometry[3]/notes LOAD \
""
simundump text /kinetics/geometry[4]/notes 0 ""
call /kinetics/geometry[4]/notes LOAD \
""
simundump text /kinetics/geometry[5]/notes 0 ""
call /kinetics/geometry[5]/notes LOAD \
""
simundump text /kinetics/geometry[6]/notes 0 ""
call /kinetics/geometry[6]/notes LOAD \
""
simundump text /kinetics/geometry[7]/notes 0 ""
call /kinetics/geometry[7]/notes LOAD \
""
simundump text /kinetics/geometry[8]/notes 0 ""
call /kinetics/geometry[8]/notes LOAD \
""
simundump text /kinetics/geometry[9]/notes 0 ""
call /kinetics/geometry[9]/notes LOAD \
""
simundump text /kinetics/geometry[10]/notes 0 ""
call /kinetics/geometry[10]/notes LOAD \
""
simundump text /kinetics/geometry[11]/notes 0 ""
call /kinetics/geometry[11]/notes LOAD \
""
simundump text /kinetics/geometry[12]/notes 0 ""
call /kinetics/geometry[12]/notes LOAD \
""
simundump text /kinetics/geometry[13]/notes 0 ""
call /kinetics/geometry[13]/notes LOAD \
""
simundump text /kinetics/geometry[14]/notes 0 ""
call /kinetics/geometry[14]/notes LOAD \
""
simundump text /kinetics/geometry[15]/notes 0 ""
call /kinetics/geometry[15]/notes LOAD \
""
simundump text /kinetics/geometry[16]/notes 0 ""
call /kinetics/geometry[16]/notes LOAD \
""
simundump kpool /kinetics/BDNF 0 0 5e-05 5e-05 29.999 29.999 0 0 5.9998e+05 4 \
  /kinetics/geometry 44 black -14 16 0
simundump text /kinetics/BDNF/notes 0 ""
call /kinetics/BDNF/notes LOAD \
""
simundump kpool /kinetics/PLC_g 0 0 0.1 0.1 60000 60000 0 0 6e+05 0 \
  /kinetics/geometry cyan black -3 7 0
simundump text /kinetics/PLC_g/notes 0 ""
call /kinetics/PLC_g/notes LOAD \
""
simundump kpool /kinetics/PLC_g_star 0 0 0 0 0 0 0 0 6e+05 0 \
  /kinetics/geometry "hot pink" black -1 7 0
simundump text /kinetics/PLC_g_star/notes 0 ""
call /kinetics/PLC_g_star/notes LOAD \
""
simundump kpool /kinetics/PIP3 0 0 0 0 0 0 0 0 5.9998e+05 0 \
  /kinetics/geometry 43 black -3 -11 0
simundump text /kinetics/PIP3/notes 0 ""
call /kinetics/PIP3/notes LOAD \
""
simundump kpool /kinetics/PDK1 0 0 1 1 6e+05 6e+05 0 0 6e+05 0 \
  /kinetics/geometry[2] 37 black 3 6 0
simundump text /kinetics/PDK1/notes 0 ""
call /kinetics/PDK1/notes LOAD \
""
simundump kenz /kinetics/PDK1/S6K_phospho 0 0 0 0 0 6e+05 8.3333e-07 4 1 0 0 \
  "" red 37 "" 7 -7 0
simundump text /kinetics/PDK1/S6K_phospho/notes 0 ""
call /kinetics/PDK1/S6K_phospho/notes LOAD \
""
simundump kpool /kinetics/PP2A 0 0 0.15 0.15 90000 90000 0 0 6e+05 0 \
  /kinetics/geometry 4 black 11 1 0
simundump text /kinetics/PP2A/notes 0 "Protein Phosphatase"
call /kinetics/PP2A/notes LOAD \
"Protein Phosphatase"
simundump kenz /kinetics/PP2A/dephos_clus_S6K 0 0 0 0 0 5.9998e+05 9.4696e-07 \
  4 1 0 0 "" red 25 "" 3 1 0
simundump text /kinetics/PP2A/dephos_clus_S6K/notes 0 ""
call /kinetics/PP2A/dephos_clus_S6K/notes LOAD \
""
simundump kenz /kinetics/PP2A/dephos_S6K 0 0 0 0 0 5.9998e+05 9.4696e-07 4 1 \
  0 0 "" red 25 "" 9 -2 0
simundump text /kinetics/PP2A/dephos_S6K/notes 0 ""
call /kinetics/PP2A/dephos_S6K/notes LOAD \
""
simundump kenz /kinetics/PP2A/dephosp_S6K 0 0 0 0 0 5.9998e+05 9.4696e-07 4 1 \
  0 0 "" red 25 "" 13 -2 0
simundump text /kinetics/PP2A/dephosp_S6K/notes 0 ""
call /kinetics/PP2A/dephosp_S6K/notes LOAD \
""
simundump kenz /kinetics/PP2A/Dephos_AKTser473 0 0 0 0 0 6e+05 3.125e-06 7.2 \
  1.8 0 0 "" red 46 "" 3 -8 0
simundump text /kinetics/PP2A/Dephos_AKTser473/notes 0 ""
call /kinetics/PP2A/Dephos_AKTser473/notes LOAD \
""
simundump kenz /kinetics/PP2A/Dephosph_AKTthr308 0 0 0 0 0 6e+05 3.1249e-06 \
  7.2 1.8 0 0 "" red 46 "" 0 -8 0
simundump text /kinetics/PP2A/Dephosph_AKTthr308/notes 0 ""
call /kinetics/PP2A/Dephosph_AKTthr308/notes LOAD \
""
simundump kenz /kinetics/PP2A/eEF2thr-56_dephospho 0 0 0 0 0 6e+05 4.4506e-07 \
  1.88 0.47 0 0 "" red 4 "" 23 8 0
simundump text /kinetics/PP2A/eEF2thr-56_dephospho/notes 0 ""
call /kinetics/PP2A/eEF2thr-56_dephospho/notes LOAD \
""
simundump kenz /kinetics/PP2A/PP2A_4E-BP_star_star 0 0 0 0 0 6e+05 9.4697e-07 \
  4 1 0 0 "" red 4 "" -11 -10 0
simundump text /kinetics/PP2A/PP2A_4E-BP_star_star/notes 0 ""
call /kinetics/PP2A/PP2A_4E-BP_star_star/notes LOAD \
""
simundump kenz /kinetics/PP2A/PP2A_4E-BP_star 0 0 0 0 0 6e+05 9.4697e-07 4 1 \
  0 0 "" red 4 "" -9 -17 0
simundump text /kinetics/PP2A/PP2A_4E-BP_star/notes 0 ""
call /kinetics/PP2A/PP2A_4E-BP_star/notes LOAD \
""
simundump kenz /kinetics/PP2A/PP2A_4E-BP 0 0 0 0 0 6e+05 9.4694e-07 4 1 0 0 \
  "" red 62 "" -13 -3 0
simundump text /kinetics/PP2A/PP2A_4E-BP/notes 0 ""
call /kinetics/PP2A/PP2A_4E-BP/notes LOAD \
""
simundump kenz /kinetics/PP2A/PP2A_4EBP 0 0 0 0 0 6e+05 9.4694e-07 4 1 0 0 "" \
  red 62 "" -13 -7 0
simundump text /kinetics/PP2A/PP2A_4EBP/notes 0 ""
call /kinetics/PP2A/PP2A_4EBP/notes LOAD \
""
simundump group /kinetics/AKT_mod 0 yellow black x 0 0 "" AKT_mod \
  defaultfile.g 0 0 0 5 8 0
simundump text /kinetics/AKT_mod/notes 0 ""
call /kinetics/AKT_mod/notes LOAD \
""
simundump kpool /kinetics/AKT_mod/PIP3_AKT 0 0 0 0 0 0 0 0 5.9998e+05 0 \
  /kinetics/geometry 53 yellow -8 4 0
simundump text /kinetics/AKT_mod/PIP3_AKT/notes 0 ""
call /kinetics/AKT_mod/PIP3_AKT/notes LOAD \
""
simundump kpool /kinetics/AKT_mod/PIP3_PDK1 0 0 0 0 0 0 0 0 6e+05 0 \
  /kinetics/geometry 9 yellow -4 10 0
simundump text /kinetics/AKT_mod/PIP3_PDK1/notes 0 ""
call /kinetics/AKT_mod/PIP3_PDK1/notes LOAD \
""
simundump kenz /kinetics/AKT_mod/PIP3_PDK1/phospho_thr308 0 0 0 0 0 2999.9 \
  0.00020834 40 10 0 0 "" red 9 "" -4 8 0
simundump text /kinetics/AKT_mod/PIP3_PDK1/phospho_thr308/notes 0 ""
call /kinetics/AKT_mod/PIP3_PDK1/phospho_thr308/notes LOAD \
""
simundump kpool /kinetics/AKT_mod/PIP3_PDK2 0 0 0.003 0.003 1800 1800 0 0 \
  6e+05 0 /kinetics/geometry 39 yellow 2 10 0
simundump text /kinetics/AKT_mod/PIP3_PDK2/notes 0 ""
call /kinetics/AKT_mod/PIP3_PDK2/notes LOAD \
""
simundump kenz /kinetics/AKT_mod/PIP3_PDK2/phosp_AKTser473 0 0 0 0 0 6e+05 \
  0.00020833 80 20 0 0 "" red 39 "" 2 13 0
simundump text /kinetics/AKT_mod/PIP3_PDK2/phosp_AKTser473/notes 0 ""
call /kinetics/AKT_mod/PIP3_PDK2/phosp_AKTser473/notes LOAD \
""
simundump kpool /kinetics/AKT_mod/PIP3_AKT_thr308 0 0 0 0 0 0 0 0 5.9998e+05 \
  0 /kinetics/geometry 60 yellow -4 4 0
simundump text /kinetics/AKT_mod/PIP3_AKT_thr308/notes 0 ""
call /kinetics/AKT_mod/PIP3_AKT_thr308/notes LOAD \
""
simundump kpool /kinetics/AKT_mod/PIP3_AKT-t308_s473 0 0 0 0 0 0 0 0 6e+05 0 \
  /kinetics/geometry 25 yellow 4 11 0
simundump text /kinetics/AKT_mod/PIP3_AKT-t308_s473/notes 0 aaa
call /kinetics/AKT_mod/PIP3_AKT-t308_s473/notes LOAD \
"aaa"
simundump kenz /kinetics/AKT_mod/PIP3_AKT-t308_s473/TSC2_phospho 0 0 0 0 0 \
  6e+05 4.8544e-06 24 6 0 0 "" red 25 "" 8 11 0
simundump text /kinetics/AKT_mod/PIP3_AKT-t308_s473/TSC2_phospho/notes 0 ""
call /kinetics/AKT_mod/PIP3_AKT-t308_s473/TSC2_phospho/notes LOAD \
""
simundump kpool /kinetics/AKT_mod/AKT 0 0 0.20001 0.20001 1.2e+05 1.2e+05 0 0 \
  5.9998e+05 0 /kinetics/geometry 4 yellow -11 1 0
simundump text /kinetics/AKT_mod/AKT/notes 0 ""
call /kinetics/AKT_mod/AKT/notes LOAD \
""
simundump kpool /kinetics/AKT_mod/TSC1-TSC2_star 0 0 0 0 0 0 0 0 6e+05 0 \
  /kinetics/geometry 40 yellow 5 2 0
simundump text /kinetics/AKT_mod/TSC1-TSC2_star/notes 0 ""
call /kinetics/AKT_mod/TSC1-TSC2_star/notes LOAD \
""
simundump kreac /kinetics/AKT_mod/PIP3_bind_AKT 0 7.5003e-05 0.089 "" white \
  yellow -11 4 0
simundump text /kinetics/AKT_mod/PIP3_bind_AKT/notes 0 ""
call /kinetics/AKT_mod/PIP3_bind_AKT/notes LOAD \
""
simundump kreac /kinetics/AKT_mod/PIP3_bind_PDK1 0 1.1667e-06 0.98 "" white \
  yellow -8 6 0
simundump text /kinetics/AKT_mod/PIP3_bind_PDK1/notes 0 ""
call /kinetics/AKT_mod/PIP3_bind_PDK1/notes LOAD \
""
simundump kreac /kinetics/AKT_mod/TSC1-2_dephospho 0 0.01 0 "" white yellow \
  10 7 0
simundump text /kinetics/AKT_mod/TSC1-2_dephospho/notes 0 ""
call /kinetics/AKT_mod/TSC1-2_dephospho/notes LOAD \
""
simundump group /kinetics/TrKB_mod 0 white black x 0 0 "" TrKB_mod \
  defaultfile.g 0 0 0 1 8 0
simundump text /kinetics/TrKB_mod/notes 0 ""
call /kinetics/TrKB_mod/notes LOAD \
""
simundump kpool /kinetics/TrKB_mod/Int_BDNF_TrKB2_star_clx 0 0 0.25 0.25 \
  1.5e+05 1.5e+05 0 0 6e+05 4 /kinetics/geometry yellow white -9 12 0
simundump text /kinetics/TrKB_mod/Int_BDNF_TrKB2_star_clx/notes 0 ""
call /kinetics/TrKB_mod/Int_BDNF_TrKB2_star_clx/notes LOAD \
""
simundump kpool /kinetics/TrKB_mod/TrKB 0 0 0.25 0.25 1.4999e+05 1.4999e+05 0 \
  0 5.9996e+05 0 /kinetics/geometry 3 white -7 3 0
simundump text /kinetics/TrKB_mod/TrKB/notes 0 ""
call /kinetics/TrKB_mod/TrKB/notes LOAD \
""
simundump kpool /kinetics/TrKB_mod/BDNF_TrkB2_clx 0 0 0 0 0 0 0 0 5.9998e+05 \
  0 /kinetics/geometry 38 white -5 3 0
simundump text /kinetics/TrKB_mod/BDNF_TrkB2_clx/notes 0 ""
call /kinetics/TrKB_mod/BDNF_TrkB2_clx/notes LOAD \
""
simundump kreac /kinetics/TrKB_mod/Autophos_TrKB 0 0.02 0 "" white white -4 \
  -2 0
simundump text /kinetics/TrKB_mod/Autophos_TrKB/notes 0 ""
call /kinetics/TrKB_mod/Autophos_TrKB/notes LOAD \
""
simundump kreac /kinetics/TrKB_mod/Dimeriz_TrKB 0 1.6667e-06 0.02 "" white \
  white -7 0 0
simundump text /kinetics/TrKB_mod/Dimeriz_TrKB/notes 0 ""
call /kinetics/TrKB_mod/Dimeriz_TrKB/notes LOAD \
""
simundump kpool /kinetics/TrKB_mod/BDNF_TrkB_clx 0 0 0 0 0 0 0 0 5.9996e+05 0 \
  /kinetics/geometry 45 white -6 -3 0
simundump text /kinetics/TrKB_mod/BDNF_TrkB_clx/notes 0 ""
call /kinetics/TrKB_mod/BDNF_TrkB_clx/notes LOAD \
""
simundump kreac /kinetics/TrKB_mod/Ligand_binding 0 1.6668e-06 0.05 "" white \
  white -9 0 0
simundump text /kinetics/TrKB_mod/Ligand_binding/notes 0 ""
call /kinetics/TrKB_mod/Ligand_binding/notes LOAD \
""
simundump kpool /kinetics/TrKB_mod/BDNF_TrkB2_star_clx 0 0 0 0 0 0 0 0 \
  5.9998e+05 0 /kinetics/geometry red white -3 3 0
simundump text /kinetics/TrKB_mod/BDNF_TrkB2_star_clx/notes 0 ""
call /kinetics/TrKB_mod/BDNF_TrkB2_star_clx/notes LOAD \
""
simundump kenz /kinetics/TrKB_mod/BDNF_TrkB2_star_clx/PLC_g_phospho 0 0 0 0 0 \
  5.9998e+05 1.3889e-05 2 0.5 0 0 "" red red "" -3 5 0
simundump text /kinetics/TrKB_mod/BDNF_TrkB2_star_clx/PLC_g_phospho/notes 0 \
  ""
call /kinetics/TrKB_mod/BDNF_TrkB2_star_clx/PLC_g_phospho/notes LOAD \
""
simundump kenz /kinetics/TrKB_mod/BDNF_TrkB2_star_clx/Shc_phospho 0 0 0 0 0 \
  5.9998e+05 3.0002e-06 1.2 0.3 0 0 "" red red "" -3 2 0
simundump text /kinetics/TrKB_mod/BDNF_TrkB2_star_clx/Shc_phospho/notes 0 ""
call /kinetics/TrKB_mod/BDNF_TrkB2_star_clx/Shc_phospho/notes LOAD \
""
simundump kreac /kinetics/TrKB_mod/PLC_g_star_dephospho 0 0.07 0 "" white \
  white -1 12 0
simundump text /kinetics/TrKB_mod/PLC_g_star_dephospho/notes 0 ""
call /kinetics/TrKB_mod/PLC_g_star_dephospho/notes LOAD \
""
simundump kpool /kinetics/TrKB_mod/Shc_star_Grb2-Gab1_PI3K_clx 0 0 0 0 0 0 0 \
  0 5.9998e+05 0 /kinetics/geometry brown white 2 -3 0
simundump text /kinetics/TrKB_mod/Shc_star_Grb2-Gab1_PI3K_clx/notes 0 ""
call /kinetics/TrKB_mod/Shc_star_Grb2-Gab1_PI3K_clx/notes LOAD \
""
simundump kenz /kinetics/TrKB_mod/Shc_star_Grb2-Gab1_PI3K_clx/Phospho 0 0 0 0 \
  0 5.9998e+05 8.3336e-06 16 4 0 0 "" red brown "" 2 -4 0
simundump text /kinetics/TrKB_mod/Shc_star_Grb2-Gab1_PI3K_clx/Phospho/notes 0 \
  ""
call /kinetics/TrKB_mod/Shc_star_Grb2-Gab1_PI3K_clx/Phospho/notes LOAD \
""
simundump kreac /kinetics/TrKB_mod/LR_Internalize 0 0.01 0 "" white white -5 \
  9 0
simundump text /kinetics/TrKB_mod/LR_Internalize/notes 0 ""
call /kinetics/TrKB_mod/LR_Internalize/notes LOAD \
""
simundump kreac /kinetics/TrKB_mod/LR_cycling 0 0.001 0.001 "" white white -9 \
  9 0
simundump text /kinetics/TrKB_mod/LR_cycling/notes 0 ""
call /kinetics/TrKB_mod/LR_cycling/notes LOAD \
""
simundump group /kinetics/PI3K_mod 0 brown black x 0 0 "" PI3K_mod \
  defaultfile.g 0 0 0 -9 -15 0
simundump text /kinetics/PI3K_mod/notes 0 ""
call /kinetics/PI3K_mod/notes LOAD \
""
simundump kpool /kinetics/PI3K_mod/PI3K 0 0 0.1 0.1 59998 59998 0 0 \
  5.9998e+05 0 /kinetics/geometry cyan brown 4 -18 0
simundump text /kinetics/PI3K_mod/PI3K/notes 0 ""
call /kinetics/PI3K_mod/PI3K/notes LOAD \
""
simundump kpool /kinetics/PI3K_mod/PI3K_basal 0 0 0 0 0 0 0 0 6e+05 0 \
  /kinetics/geometry 10 brown -3 -17 0
simundump text /kinetics/PI3K_mod/PI3K_basal/notes 0 ""
call /kinetics/PI3K_mod/PI3K_basal/notes LOAD \
""
simundump kenz /kinetics/PI3K_mod/PI3K_basal/basal_phosp 0 0 0 0 0 6e+05 \
  8.3333e-06 16 4 0 0 "" red 10 "" -3 -16 0
simundump text /kinetics/PI3K_mod/PI3K_basal/basal_phosp/notes 0 ""
call /kinetics/PI3K_mod/PI3K_basal/basal_phosp/notes LOAD \
""
simundump kpool /kinetics/PI3K_mod/PIP2 0 0 7 7 4.2e+06 4.2e+06 0 0 6e+05 4 \
  /kinetics/geometry orange brown 1 -11 0
simundump text /kinetics/PI3K_mod/PIP2/notes 0 ""
call /kinetics/PI3K_mod/PIP2/notes LOAD \
""
simundump kpool /kinetics/PI3K_mod/Shc 0 0 0.5 0.5 3e+05 3e+05 0 0 6e+05 0 \
  /kinetics/geometry 5 brown -3 -6 0
simundump text /kinetics/PI3K_mod/Shc/notes 0 ""
call /kinetics/PI3K_mod/Shc/notes LOAD \
""
simundump kreac /kinetics/PI3K_mod/Shc_star_dephospho 0 0.2 0 "" white brown \
  -2 -9 0
simundump text /kinetics/PI3K_mod/Shc_star_dephospho/notes 0 ""
call /kinetics/PI3K_mod/Shc_star_dephospho/notes LOAD \
""
simundump kreac /kinetics/PI3K_mod/Grb2_bind_Shc 0 1.6667e-06 1 "" white \
  brown 0 -4 0
simundump text /kinetics/PI3K_mod/Grb2_bind_Shc/notes 0 ""
call /kinetics/PI3K_mod/Grb2_bind_Shc/notes LOAD \
""
simundump kpool /kinetics/PI3K_mod/Shc_star_Grb2_clx 0 0 0 0 0 0 0 0 6e+05 0 \
  /kinetics/geometry[2] 42 brown 2 -7 0
simundump text /kinetics/PI3K_mod/Shc_star_Grb2_clx/notes 0 ""
call /kinetics/PI3K_mod/Shc_star_Grb2_clx/notes LOAD \
""
simundump kpool /kinetics/PI3K_mod/Gab1 0 0 0.7 0.7 4.2e+05 4.2e+05 0 0 6e+05 \
  0 /kinetics/geometry[1] 44 brown 2 -5 0
simundump text /kinetics/PI3K_mod/Gab1/notes 0 ""
call /kinetics/PI3K_mod/Gab1/notes LOAD \
""
simundump kreac /kinetics/PI3K_mod/bind_Gab1 0 5e-07 1 "" white brown 5 -5 0
simundump text /kinetics/PI3K_mod/bind_Gab1/notes 0 ""
call /kinetics/PI3K_mod/bind_Gab1/notes LOAD \
""
simundump kpool /kinetics/PI3K_mod/Shc_star_Grb2-Gab1_clx 0 0 0 0 0 0 0 0 \
  6e+05 0 /kinetics/geometry 50 brown 6 -9 0
simundump text /kinetics/PI3K_mod/Shc_star_Grb2-Gab1_clx/notes 0 ""
call /kinetics/PI3K_mod/Shc_star_Grb2-Gab1_clx/notes LOAD \
""
simundump kreac /kinetics/PI3K_mod/PI3K_act 0 8.3336e-06 0.08 "" white brown \
  4 -13 0
simundump text /kinetics/PI3K_mod/PI3K_act/notes 0 ""
call /kinetics/PI3K_mod/PI3K_act/notes LOAD \
""
simundump kreac /kinetics/PI3K_mod/basal_PI3K_act 0 0.00068 0.45 "" white \
  brown 1 -19 0
simundump text /kinetics/PI3K_mod/basal_PI3K_act/notes 0 ""
call /kinetics/PI3K_mod/basal_PI3K_act/notes LOAD \
""
simundump kpool /kinetics/PLCg_basal 0 0 0.0007 0.0007 420 420 0 0 6e+05 0 \
  /kinetics/geometry[4] 33 black -3 11 0
simundump text /kinetics/PLCg_basal/notes 0 ""
call /kinetics/PLCg_basal/notes LOAD \
""
simundump kenz /kinetics/PLCg_basal/PLC_g_phospho 0 0 0 0 0 6e+05 1.3889e-05 \
  2 0.5 0 0 "" red 33 "" -3 10 0
simundump text /kinetics/PLCg_basal/PLC_g_phospho/notes 0 ""
call /kinetics/PLCg_basal/PLC_g_phospho/notes LOAD \
""
simundump kpool /kinetics/TSC1-TSC2 0 0 1 1 6e+05 6e+05 0 0 6e+05 0 \
  /kinetics/geometry 51 black 12 9 0
simundump text /kinetics/TSC1-TSC2/notes 0 ""
call /kinetics/TSC1-TSC2/notes LOAD \
""
simundump kenz /kinetics/TSC1-TSC2/TSC2phospho 0 0 0 0 0 6e+05 0.00055556 80 \
  20 0 0 "" red 51 "" 12 8 0
simundump text /kinetics/TSC1-TSC2/TSC2phospho/notes 0 ""
call /kinetics/TSC1-TSC2/TSC2phospho/notes LOAD \
""
simundump kpool /kinetics/eIF4E 0 0 0 0 0 0 0 0 5.9999e+05 0 \
  /kinetics/geometry 42 black -15 1 0
simundump text /kinetics/eIF4E/notes 0 ""
call /kinetics/eIF4E/notes LOAD \
""
simundump kpool /kinetics/Rheb-GTP 0 0 1 1 6e+05 6e+05 0 0 6e+05 0 \
  /kinetics/geometry 28 black 20 10 0
simundump text /kinetics/Rheb-GTP/notes 0 ""
call /kinetics/Rheb-GTP/notes LOAD \
""
simundump kpool /kinetics/Rheb-GDP 0 0 0 0 0 0 0 0 6e+05 0 \
  /kinetics/geometry[6] 39 black 15 4 0
simundump text /kinetics/Rheb-GDP/notes 0 ""
call /kinetics/Rheb-GDP/notes LOAD \
""
simundump group /kinetics/mTOR_model 0 8 black x 0 0 "" mTOR_model \
  defaultfile.g 0 cb4f9df2959ba465dbdd4a6b7a857a4c 0 7 -2 0
simundump text /kinetics/mTOR_model/notes 0 ""
call /kinetics/mTOR_model/notes LOAD \
""
simundump kreac /kinetics/mTOR_model/Rheb-GTP_bind_TORclx 0 1e-05 3 "" white \
  8 13 -7 0
simundump text /kinetics/mTOR_model/Rheb-GTP_bind_TORclx/notes 0 ""
call /kinetics/mTOR_model/Rheb-GTP_bind_TORclx/notes LOAD \
""
simundump kpool /kinetics/mTOR_model/TOR-clx 0 0 0.6 0.6 3.6e+05 3.6e+05 0 0 \
  6e+05 0 /kinetics/geometry 25 8 10 -13 0
simundump text /kinetics/mTOR_model/TOR-clx/notes 0 ""
call /kinetics/mTOR_model/TOR-clx/notes LOAD \
""
simundump kpool /kinetics/TOR_Rheb-GTP_clx 0 0 0 0 0 0 0 0 6e+05 0 \
  /kinetics/geometry 44 black 12 -19 0
simundump text /kinetics/TOR_Rheb-GTP_clx/notes 0 ""
call /kinetics/TOR_Rheb-GTP_clx/notes LOAD \
""
simundump kenz /kinetics/TOR_Rheb-GTP_clx/S6K_phospho 0 0 0 0 0 6e+05 \
  6.2502e-07 0.24 0.06 0 0 "" red 42 "" 12 -16 0
simundump text /kinetics/TOR_Rheb-GTP_clx/S6K_phospho/notes 0 ""
call /kinetics/TOR_Rheb-GTP_clx/S6K_phospho/notes LOAD \
""
simundump kenz /kinetics/TOR_Rheb-GTP_clx/TOR_4E-BP_phospho 0 0 0 0 0 6e+05 \
  4.6296e-06 4 1 0 0 "" red 44 "" -6 -11 0
simundump text /kinetics/TOR_Rheb-GTP_clx/TOR_4E-BP_phospho/notes 0 ""
call /kinetics/TOR_Rheb-GTP_clx/TOR_4E-BP_phospho/notes LOAD \
""
simundump kenz /kinetics/TOR_Rheb-GTP_clx/TOR_4E-BP_star 0 0 0 0 0 6e+05 \
  4.6296e-06 4 1 0 0 "" red 44 "" -2 -20 0
simundump text /kinetics/TOR_Rheb-GTP_clx/TOR_4E-BP_star/notes 0 ""
call /kinetics/TOR_Rheb-GTP_clx/TOR_4E-BP_star/notes LOAD \
""
simundump group /kinetics/S6Kinase 0 6 black x 0 0 "" defaultfile \
  defaultfile.g 0 0 0 8 9 0
simundump text /kinetics/S6Kinase/notes 0 ""
call /kinetics/S6Kinase/notes LOAD \
""
simundump kpool /kinetics/S6Kinase/S6K_star 0 0 0 0 0 0 0 0 5.9998e+05 0 \
  /kinetics/geometry 46 6 3 4 0
simundump text /kinetics/S6Kinase/S6K_star/notes 0 "\n\n"
call /kinetics/S6Kinase/S6K_star/notes LOAD \
"" \
"" \
""
simundump kpool /kinetics/S6Kinase/S6K 0 0 1.25 1.25 7.5e+05 7.5e+05 0 0 \
  6e+05 0 /kinetics/geometry Pink 6 0 3 0
simundump text /kinetics/S6Kinase/S6K/notes 0 ""
call /kinetics/S6Kinase/S6K/notes LOAD \
""
simundump kpool /kinetics/S6Kinase/S6K_thr-412 0 0 0 0 0 0 0 0 5.9998e+05 0 \
  /kinetics/geometry 48 6 7 -16 0
simundump text /kinetics/S6Kinase/S6K_thr-412/notes 0 ""
call /kinetics/S6Kinase/S6K_thr-412/notes LOAD \
""
simundump kenz /kinetics/S6Kinase/S6K_thr-412/S6_phos 0 0 0 0 0 5.9998e+05 \
  3.3334e-07 0.04 0.01 0 0 "" red 48 "" 7 -19 0
simundump text /kinetics/S6Kinase/S6K_thr-412/S6_phos/notes 0 ""
call /kinetics/S6Kinase/S6K_thr-412/S6_phos/notes LOAD \
""
simundump kreac /kinetics/S6Kinase/S6_dephosph 0 0.01 0 "" white 6 14 5 0
simundump text /kinetics/S6Kinase/S6_dephosph/notes 0 ""
call /kinetics/S6Kinase/S6_dephosph/notes LOAD \
""
simundump kpool /kinetics/S6Kinase/40S_inact 0 0 0.02 0.02 12000 12000 0 0 \
  6e+05 4 /kinetics/geometry 3 6 16 12 0
simundump text /kinetics/S6Kinase/40S_inact/notes 0 \
  "Inactivated form of S6K\n"
call /kinetics/S6Kinase/40S_inact/notes LOAD \
"Inactivated form of S6K" \
""
simundump group /kinetics/4E-BP_mod 0 white black x 0 0 "" 4E-BP_mod \
  defaultfile.g 0 0 0 4 6 0
simundump text /kinetics/4E-BP_mod/notes 0 ""
call /kinetics/4E-BP_mod/notes LOAD \
""
simundump kreac /kinetics/4E-BP_mod/eIF4E_bind_BP2 0 8.3333e-05 0.15 "" white \
  white -14 -18 0
simundump text /kinetics/4E-BP_mod/eIF4E_bind_BP2/notes 0 ""
call /kinetics/4E-BP_mod/eIF4E_bind_BP2/notes LOAD \
""
simundump kreac /kinetics/4E-BP_mod/eIF4E-BP2_disso 0 4 1.6667e-06 "" white \
  white -16 -17 0
simundump text /kinetics/4E-BP_mod/eIF4E-BP2_disso/notes 0 ""
call /kinetics/4E-BP_mod/eIF4E-BP2_disso/notes LOAD \
""
simundump kpool /kinetics/4E-BP_mod/4E-BP 0 0 0 0 0 0 0 0 6e+05 0 \
  /kinetics/geometry 47 white -11 -18 0
simundump text /kinetics/4E-BP_mod/4E-BP/notes 0 ""
call /kinetics/4E-BP_mod/4E-BP/notes LOAD \
""
simundump kpool /kinetics/4E-BP_mod/4E-BP_thr37_46_s65 0 0 0 0 0 0 0 0 6e+05 \
  0 /kinetics/geometry 59 white -11 -13 0
simundump text /kinetics/4E-BP_mod/4E-BP_thr37_46_s65/notes 0 ""
call /kinetics/4E-BP_mod/4E-BP_thr37_46_s65/notes LOAD \
""
simundump kpool /kinetics/4E-BP_mod/eIF4E-BP 0 0 0.2 0.2 1.2e+05 1.2e+05 0 0 \
  6e+05 0 /kinetics/geometry 52 white -13 -11 0
simundump text /kinetics/4E-BP_mod/eIF4E-BP/notes 0 ""
call /kinetics/4E-BP_mod/eIF4E-BP/notes LOAD \
""
simundump kpool /kinetics/4E-BP_mod/eIF4E-BP_thr37_46 0 0 0 0 0 0 0 0 6e+05 0 \
  /kinetics/geometry 56 white -11 -5 0
simundump text /kinetics/4E-BP_mod/eIF4E-BP_thr37_46/notes 0 ""
call /kinetics/4E-BP_mod/eIF4E-BP_thr37_46/notes LOAD \
""
simundump kpool /kinetics/4E-BP_mod/eIF4E_4E-BP_t37_46_s65 0 0 0 0 0 0 0 0 \
  6e+05 0 /kinetics/geometry 39 white -11 -1 0
simundump text /kinetics/4E-BP_mod/eIF4E_4E-BP_t37_46_s65/notes 0 ""
call /kinetics/4E-BP_mod/eIF4E_4E-BP_t37_46_s65/notes LOAD \
""
simundump kpool /kinetics/40S 0 0 0 0 0 0 0 0 6e+05 0 /kinetics/geometry 7 \
  black -11 15 0
simundump text /kinetics/40S/notes 0 "Activated form of S6\n"
call /kinetics/40S/notes LOAD \
"Activated form of S6" \
""
simundump kreac /kinetics/eIF4F_clx 0 5.0001e-05 0.1 "" white black -15 10 0
simundump text /kinetics/eIF4F_clx/notes 0 ""
call /kinetics/eIF4F_clx/notes LOAD \
""
simundump kpool /kinetics/eIF4G-A_clx 0 0 0 0 0 0 0 0 5.9999e+05 0 \
  /kinetics/geometry cyan black -6 4 0
simundump text /kinetics/eIF4G-A_clx/notes 0 ""
call /kinetics/eIF4G-A_clx/notes LOAD \
""
simundump kpool /kinetics/eIF4A 0 0 0.2 0.2 1.2e+05 1.2e+05 0 0 5.9999e+05 0 \
  /kinetics/geometry pink black -1 15 0
simundump text /kinetics/eIF4A/notes 0 ""
call /kinetics/eIF4A/notes LOAD \
""
simundump kpool /kinetics/eIF4G 0 0 0.040001 0.040001 24000 24000 0 0 \
  5.9999e+05 0 /kinetics/geometry 21 black 0 14 0
simundump text /kinetics/eIF4G/notes 0 ""
call /kinetics/eIF4G/notes LOAD \
""
simundump kpool /kinetics/eIF4F 0 0 0 0 0 0 0 0 5.9999e+05 0 \
  /kinetics/geometry 6 black 2 -2 0
simundump text /kinetics/eIF4F/notes 0 ""
call /kinetics/eIF4F/notes LOAD \
""
simundump kpool /kinetics/mRNA 0 0 0.08 0.08 47999 47999 0 0 5.9999e+05 0 \
  /kinetics/geometry 60 black 7 3 0
simundump text /kinetics/mRNA/notes 0 ""
call /kinetics/mRNA/notes LOAD \
""
simundump kpool /kinetics/eIF4F-mRNA_clx 0 0 0 0 0 0 0 0 6e+05 0 \
  /kinetics/geometry 59 black 13 -5 0
simundump text /kinetics/eIF4F-mRNA_clx/notes 0 ""
call /kinetics/eIF4F-mRNA_clx/notes LOAD \
""
simundump group /kinetics/43S_complex 0 yellow black x 0 0 "" 43S_complex \
  defaultfile.g 0 0 0 2 14 0
simundump text /kinetics/43S_complex/notes 0 ""
call /kinetics/43S_complex/notes LOAD \
""
simundump kreac /kinetics/43S_complex/Q_binds_R 0 8e-07 0.5 "" white yellow \
  -4 13 0
simundump text /kinetics/43S_complex/Q_binds_R/notes 0 ""
call /kinetics/43S_complex/Q_binds_R/notes LOAD \
""
simundump kpool /kinetics/43S_complex/Q.R 0 0 0 0 0 0 0 0 6e+05 0 \
  /kinetics/geometry blue yellow 5 14 0
simundump text /kinetics/43S_complex/Q.R/notes 0 \
  "Q.R= Quaternary complex.Ribosome\n"
call /kinetics/43S_complex/Q.R/notes LOAD \
"Q.R= Quaternary complex.Ribosome" \
""
simundump kreac /kinetics/43S_complex/QR_binds_M 0 8.1667e-07 0.0045 "" white \
  yellow 6 11 0
simundump text /kinetics/43S_complex/QR_binds_M/notes 0 ""
call /kinetics/43S_complex/QR_binds_M/notes LOAD \
""
simundump kreac /kinetics/43S_complex/R_binds_M 0 2.1333e-06 0.719 "" white \
  yellow -3 4 0
simundump text /kinetics/43S_complex/R_binds_M/notes 0 ""
call /kinetics/43S_complex/R_binds_M/notes LOAD \
""
simundump kpool /kinetics/43S_complex/RM 0 0 0 0 0 0 0 0 6e+05 0 \
  /kinetics/geometry pink yellow -7 3 0
simundump text /kinetics/43S_complex/RM/notes 0 ""
call /kinetics/43S_complex/RM/notes LOAD \
""
simundump kreac /kinetics/43S_complex/RM_binds_Q 0 1.6333e-07 0.00169 "" \
  white yellow -6 7 0
simundump text /kinetics/43S_complex/RM_binds_Q/notes 0 ""
call /kinetics/43S_complex/RM_binds_Q/notes LOAD \
""
simundump kpool /kinetics/43S_complex/Quaternary_clx 0 0 0.047 0.047 28200 \
  28200 0 0 6e+05 0 /kinetics/geometry 28 yellow -5 11 0
simundump text /kinetics/43S_complex/Quaternary_clx/notes 0 \
  "Q= Quaternary complex\n"
call /kinetics/43S_complex/Quaternary_clx/notes LOAD \
"Q= Quaternary complex" \
""
simundump kpool /kinetics/S6K_thr-252 0 0 0 0 0 0 0 0 6e+05 0 \
  /kinetics/geometry 6 black -6 17 0
simundump text /kinetics/S6K_thr-252/notes 0 ""
call /kinetics/S6K_thr-252/notes LOAD \
""
simundump kenz /kinetics/S6K_thr-252/camkIII_phospho 0 0 0 0 0 6e+05 \
  8.3333e-06 4 1 0 0 "" red 6 "" -6 18 0
simundump text /kinetics/S6K_thr-252/camkIII_phospho/notes 0 ""
call /kinetics/S6K_thr-252/camkIII_phospho/notes LOAD \
""
simundump kenz /kinetics/S6K_thr-252/S6_phospho 0 0 0 0 0 6e+05 3.3333e-06 \
  0.4 0.1 0 0 "" red 4 "" -6 16 0
simundump text /kinetics/S6K_thr-252/S6_phospho/notes 0 ""
call /kinetics/S6K_thr-252/S6_phospho/notes LOAD \
""
simundump kpool /kinetics/CaM-Ca4 1 0 0 0 0 0 0 0 6e+05 0 /kinetics/geometry \
  blue yellow 4 27 0
simundump text /kinetics/CaM-Ca4/notes 0 ""
call /kinetics/CaM-Ca4/notes LOAD \
""
simundump kpool /kinetics/CaMKIII 0 0 0.06 0.06 36000 36000 0 0 6e+05 0 \
  /kinetics/geometry 32 black -2 18 0
simundump text /kinetics/CaMKIII/notes 0 ""
call /kinetics/CaMKIII/notes LOAD \
""
simundump kpool /kinetics/CaMKIII_CaM-Ca4 0 0 0 0 0 0 0 0 6e+05 0 \
  /kinetics/geometry 58 black 18 22 0
simundump text /kinetics/CaMKIII_CaM-Ca4/notes 0 ""
call /kinetics/CaMKIII_CaM-Ca4/notes LOAD \
""
simundump kenz /kinetics/CaMKIII_CaM-Ca4/phospho 0 0 0 0 0 6e+05 4.1667e-05 \
  40 10 0 0 "" red 58 "" 18 21 0
simundump text /kinetics/CaMKIII_CaM-Ca4/phospho/notes 0 ""
call /kinetics/CaMKIII_CaM-Ca4/phospho/notes LOAD \
""
simundump kpool /kinetics/eEF2 0 0 0.5 0.5 3e+05 3e+05 0 0 6e+05 0 \
  /kinetics/geometry 27 black 26 18 0
simundump text /kinetics/eEF2/notes 0 ""
call /kinetics/eEF2/notes LOAD \
""
simundump kpool /kinetics/eEFthr-56 0 0 0 0 0 0 0 0 6e+05 0 \
  /kinetics/geometry white black 15 15 0
simundump text /kinetics/eEFthr-56/notes 0 ""
call /kinetics/eEFthr-56/notes LOAD \
""
simundump group /kinetics/CaM 1 blue black x 0 0 "" defaultfile defaultfile.g \
  0 14820c1c1999102487c514837dc6c72c 0 8 31 0
simundump text /kinetics/CaM/notes 0 ""
call /kinetics/CaM/notes LOAD \
""
simundump kpool /kinetics/CaM/CaM 1 -1e-12 20 20 1.2e+07 1.2e+07 0 0 6e+05 0 \
  /kinetics/geometry pink blue 7 29 0
simundump text /kinetics/CaM/CaM/notes 0 \
  "There is a LOT of this in the cell: upto 1% of total protein mass. (Alberts et al)\nSay 25 uM. Meyer et al Science 256 1199-1202 1992 refer to studies saying\nit is comparable to CaMK levels. \n"
call /kinetics/CaM/CaM/notes LOAD \
"There is a LOT of this in the cell: upto 1% of total protein mass. (Alberts et al)" \
"Say 25 uM. Meyer et al Science 256 1199-1202 1992 refer to studies saying" \
"it is comparable to CaMK levels. " \
""
simundump kreac /kinetics/CaM/CaM-Ca3-bind-Ca 1 7.7501e-07 10 "" white blue \
  10 17 0
simundump text /kinetics/CaM/CaM-Ca3-bind-Ca/notes 0 \
  "Use K3 = 21.5 uM here from Stemmer and Klee table 3.\nkb/kf =21.5 * 6e5 so kf = 7.75e-7, kb = 10"
call /kinetics/CaM/CaM-Ca3-bind-Ca/notes LOAD \
"Use K3 = 21.5 uM here from Stemmer and Klee table 3." \
"kb/kf =21.5 * 6e5 so kf = 7.75e-7, kb = 10"
simundump kpool /kinetics/CaM/CaM-Ca3 1 -1e-12 0 0 0 0 0 0 6e+05 0 \
  /kinetics/geometry hotpink blue 21 17 0
simundump text /kinetics/CaM/CaM-Ca3/notes 0 ""
call /kinetics/CaM/CaM-Ca3/notes LOAD \
""
simundump kreac /kinetics/CaM/CaM-bind-Ca 1 1.4141e-05 8.4853 "" white blue 7 \
  26 0
simundump text /kinetics/CaM/CaM-bind-Ca/notes 0 \
  "Lets use the fast rate consts here. Since the rates are so different, I am not\nsure whether the order is relevant. These correspond to the TR2C fragment.\nWe use the Martin et al rates here, plus the Drabicowski binding consts.\nAll are scaled by 3X to cell temp.\nkf = 2e-10 kb = 72\nStemmer & Klee: K1=.9, K2=1.1. Assume 1.0uM for both. kb/kf=3.6e11.\nIf kb=72, kf = 2e-10 (Exactly the same !)...."
call /kinetics/CaM/CaM-bind-Ca/notes LOAD \
"Lets use the fast rate consts here. Since the rates are so different, I am not" \
"sure whether the order is relevant. These correspond to the TR2C fragment." \
"We use the Martin et al rates here, plus the Drabicowski binding consts." \
"All are scaled by 3X to cell temp." \
"kf = 2e-10 kb = 72" \
"Stemmer & Klee: K1=.9, K2=1.1. Assume 1.0uM for both. kb/kf=3.6e11." \
"If kb=72, kf = 2e-10 (Exactly the same !)" \
"" \
"19 May 2006. Splitting the old CaM-TR2-bind-Ca reaction into" \
"two steps, each binding 1 Ca. This improves numerical" \
"stability and is conceptually better too." \
"" \
"Overall rates are the same, so each kf and kb is the " \
"square root of the earlier ones. So" \
"kf = 1.125e-4, kb = 8.4853" \
""
simundump kpool /kinetics/CaM/CaM-Ca2 1 -1e-12 0 0 0 0 0 0 6e+05 0 \
  /kinetics/geometry pink blue 16 30 0
simundump text /kinetics/CaM/CaM-Ca2/notes 0 \
  "This is the intermediate where the TR2 end (the high-affinity end) has\nbound the Ca but the TR1 end has not."
call /kinetics/CaM/CaM-Ca2/notes LOAD \
"This is the intermediate where the TR2 end (the high-affinity end) has" \
"bound the Ca but the TR1 end has not."
simundump kreac /kinetics/CaM/CaM-Ca2-bind-Ca 1 6.0001e-06 10 "" white blue \
  13 26 0
simundump text /kinetics/CaM/CaM-Ca2-bind-Ca/notes 0 \
  "K3 = 21.5, K4 = 2.8. Assuming that the K4 step happens first, we get\nkb/kf = 2.8 uM = 1.68e6 so kf =6e-6 assuming kb = 10\n"
call /kinetics/CaM/CaM-Ca2-bind-Ca/notes LOAD \
"K3 = 21.5, K4 = 2.8. Assuming that the K4 step happens first, we get" \
"kb/kf = 2.8 uM = 1.68e6 so kf =6e-6 assuming kb = 10" \
""
simundump kreac /kinetics/CaM/CaM-Ca-bind-Ca 1 1.4141e-05 8.4853 "" white \
  blue 19 26 0
simundump text /kinetics/CaM/CaM-Ca-bind-Ca/notes 0 \
  "Lets use the fast rate consts here. Since the rates are so different, I am not\nsure whether the order is relevant. These correspond to the TR2C fragment.\nWe use the Martin et al rates here, plus the Drabicowski binding consts.\nAll are scaled by 3X to cell temp.\nkf = 2e-10 kb = 72\nStemmer & Klee: K1=.9, K2=1.1. Assume 1.0uM for both. kb/kf=3.6e11.\nIf kb=72, kf = 2e-10 (Exactly the same !)...."
call /kinetics/CaM/CaM-Ca-bind-Ca/notes LOAD \
"Lets use the fast rate consts here. Since the rates are so different, I am not" \
"sure whether the order is relevant. These correspond to the TR2C fragment." \
"We use the Martin et al rates here, plus the Drabicowski binding consts." \
"All are scaled by 3X to cell temp." \
"kf = 2e-10 kb = 72" \
"Stemmer & Klee: K1=.9, K2=1.1. Assume 1.0uM for both. kb/kf=3.6e11." \
"If kb=72, kf = 2e-10 (Exactly the same !)" \
"" \
"19 May 2006. Splitting the old CaM-TR2-bind-Ca reaction into" \
"two steps, each binding 1 Ca. This improves numerical" \
"stability and is conceptually better too." \
"" \
"Overall rates are the same, so each kf and kb is the " \
"square root of the earlier ones. So" \
"kf = 1.125e-4, kb = 8.4853" \
""
simundump kpool /kinetics/CaM/CaM-Ca 1 -1e-12 0 0 0 0 0 0 6e+05 0 \
  /kinetics/geometry pink blue 11 29 0
simundump text /kinetics/CaM/CaM-Ca/notes 0 \
  "This is the intermediate where the TR2 end (the high-affinity end) has\nbound the Ca but the TR1 end has not."
call /kinetics/CaM/CaM-Ca/notes LOAD \
"This is the intermediate where the TR2 end (the high-affinity end) has" \
"bound the Ca but the TR1 end has not."
simundump kpool /kinetics/Ca 1 0 0.08 0.08 48000 48000 0 0 6e+05 4 \
  /kinetics/geometry red black -7 30 0
simundump text /kinetics/Ca/notes 0 ""
call /kinetics/Ca/notes LOAD \
""
simundump kpool /kinetics/CaMKIII_basal 0 0 1e-05 1e-05 6 6 0 0 6e+05 0 \
  /kinetics/geometry 45 black 10 11 0
simundump text /kinetics/CaMKIII_basal/notes 0 ""
call /kinetics/CaMKIII_basal/notes LOAD \
""
simundump kenz /kinetics/CaMKIII_basal/eEF2thr56_basal 0 0 0 0 0 6e+05 \
  4.1667e-05 40 10 0 0 "" red 45 "" 18 15 0
simundump text /kinetics/CaMKIII_basal/eEF2thr56_basal/notes 0 ""
call /kinetics/CaMKIII_basal/eEF2thr56_basal/notes LOAD \
""
simundump kpool /kinetics/CaMKIII_star 0 0 0 0 0 0 0 0 6e+05 0 \
  /kinetics/geometry 57 black 2 11 0
simundump text /kinetics/CaMKIII_star/notes 0 ""
call /kinetics/CaMKIII_star/notes LOAD \
""
simundump kpool /kinetics/S6K_basal 0 0 0.001 0.001 600 600 0 0 6e+05 0 \
  /kinetics/geometry 45 black 24 21 0
simundump text /kinetics/S6K_basal/notes 0 ""
call /kinetics/S6K_basal/notes LOAD \
""
simundump kenz /kinetics/S6K_basal/CaMKIII_basal 0 0 0 0 0 6e+05 8.3342e-05 \
  40 10 0 0 "" red 45 "" 23 19 0
simundump text /kinetics/S6K_basal/CaMKIII_basal/notes 0 ""
call /kinetics/S6K_basal/CaMKIII_basal/notes LOAD \
""
simundump kreac /kinetics/dephosp_CaMKIII 0 0.07 0 "" white black 1 20 0
simundump text /kinetics/dephosp_CaMKIII/notes 0 ""
call /kinetics/dephosp_CaMKIII/notes LOAD \
""
simundump kpool /kinetics/60S_R 0 0 0.068 0.068 40800 40800 0 0 6e+05 4 \
  /kinetics/geometry 46 black 22 15 0
simundump text /kinetics/60S_R/notes 0 ""
call /kinetics/60S_R/notes LOAD \
""
simundump kpool /kinetics/Translation_clx 0 0 0 0 0 0 0 0 6e+05 0 \
  /kinetics/geometry 52 black 17 0 0
simundump text /kinetics/Translation_clx/notes 0 ""
call /kinetics/Translation_clx/notes LOAD \
""
simundump kenz /kinetics/Translation_clx/pro_syn 0 0 0 0 0 6e+05 3.0304e-06 \
  0.08 0.02 0 0 "" red 52 "" 17 -1 0
simundump text /kinetics/Translation_clx/pro_syn/notes 0 ""
call /kinetics/Translation_clx/pro_syn/notes LOAD \
""
simundump kenz /kinetics/Translation_clx/rad_pro_syn 0 0 0 0 0 6e+05 \
  2.7778e-06 0.08 0.02 0 0 "" red 52 "" 17 2 0
simundump text /kinetics/Translation_clx/rad_pro_syn/notes 0 ""
call /kinetics/Translation_clx/rad_pro_syn/notes LOAD \
""
simundump kpool /kinetics/AA 0 0 0.1 0.1 60000 60000 0 0 6e+05 4 \
  /kinetics/geometry cyan black 22 -1 0
simundump text /kinetics/AA/notes 0 ""
call /kinetics/AA/notes LOAD \
""
simundump kpool /kinetics/peptide 0 0 0 0 0 0 0 0 6e+05 0 /kinetics/geometry \
  brown black 16 -6 0
simundump text /kinetics/peptide/notes 0 ""
call /kinetics/peptide/notes LOAD \
""
simundump kreac /kinetics/elongation 0 6.6667e-05 10 "" white black 25 2 0
simundump text /kinetics/elongation/notes 0 ""
call /kinetics/elongation/notes LOAD \
""
simundump kreac /kinetics/activation 0 1.6667e-06 0.9 "" white black 23 10 0
simundump text /kinetics/activation/notes 0 ""
call /kinetics/activation/notes LOAD \
""
simundump kpool /kinetics/degraded_protein 0 0 0 0 0 0 0 0 6e+05 0 \
  /kinetics/geometry white black 25 -18 0
simundump text /kinetics/degraded_protein/notes 0 ""
call /kinetics/degraded_protein/notes LOAD \
""
simundump kpool /kinetics/protein 0 0 0 0 0 0 0 0 6e+05 0 /kinetics/geometry \
  red black 16 -18 0
simundump text /kinetics/protein/notes 0 ""
call /kinetics/protein/notes LOAD \
""
simundump kpool /kinetics/80S_ribos_clx 0 0 0 0 0 0 0 0 6e+05 0 \
  /kinetics/geometry blue black 19 7 0
simundump text /kinetics/80S_ribos_clx/notes 0 ""
call /kinetics/80S_ribos_clx/notes LOAD \
""
simundump kpool /kinetics/Grb2 1 0 1 1 6e+05 6e+05 0 0 6e+05 0 \
  /kinetics/geometry orange yellow 15 33 0
simundump text /kinetics/Grb2/notes 0 \
  "There is probably a lot of it in the cell: it is also known\nas Ash (abundant src homology protein I think). Also \nWaters et al JBC 271:30 18224 1996 say that only a small\nfraction of cellular Grb is precipitated out when SoS is\nprecipitated. As most of the Sos seems to be associated\nwith Grb2, it would seem like there is a lot of the latter.\nSay 1 uM. I haven't been able to find a decent...."
call /kinetics/Grb2/notes LOAD \
"There is probably a lot of it in the cell: it is also known" \
"as Ash (abundant src homology protein I think). Also " \
"Waters et al JBC 271:30 18224 1996 say that only a small" \
"fraction of cellular Grb is precipitated out when SoS is" \
"precipitated. As most of the Sos seems to be associated" \
"with Grb2, it would seem like there is a lot of the latter." \
"Say 1 uM. I haven't been able to find a decent...."
simundump kpool /kinetics/Shc_star 1 0 0 0 0 0 0 0 6e+05 0 /kinetics/geometry \
  orange yellow 9 29 0
simundump text /kinetics/Shc_star/notes 0 ""
call /kinetics/Shc_star/notes LOAD \
""
simundump kpool /kinetics/MAPK_star 1 0 0 0 0 0 0 0 6e+05 0 \
  /kinetics/geometry orange yellow 13 1 0
simundump text /kinetics/MAPK_star/notes 0 ""
call /kinetics/MAPK_star/notes LOAD \
""
simundump kenz /kinetics/MAPK_star/cluster_phospho_S6K 0 0 0 0 0 6e+05 \
  4.817e-07 4 1 0 0 "" red red "" 0 6 0
simundump text /kinetics/MAPK_star/cluster_phospho_S6K/notes 0 ""
call /kinetics/MAPK_star/cluster_phospho_S6K/notes LOAD \
""
simundump kenz /kinetics/MAPK_star/MAPK_star-feedback 1 0 0 0 0 6e+05 \
  3.25e-06 40 10 0 0 "" red orange "" 10 10 0
simundump text /kinetics/MAPK_star/MAPK_star-feedback/notes 0 \
  "Ueki et al JBC 269(22):15756-15761 show the presence of\nthis step, but not the rate consts, which are derived from\nSanghera et al  JBC 265(1):52-57, 1990, see the deriv in the\nMAPK_star notes."
call /kinetics/MAPK_star/MAPK_star-feedback/notes LOAD \
"Ueki et al JBC 269(22):15756-15761 show the presence of" \
"this step, but not the rate consts, which are derived from" \
"Sanghera et al  JBC 265(1):52-57, 1990, see the deriv in the" \
"MAPK_star notes."
simundump kenz /kinetics/MAPK_star/phosph_Sos 1 0 0 0 0 6e+05 3.25e-05 40 10 \
  0 0 "" red orange "" 20 30 0
simundump text /kinetics/MAPK_star/phosph_Sos/notes 0 \
  "See Porfiri and McCormick JBC 271:10 pp5871 1996 for the\nexistence of this step. We'll take the rates from the ones\nused for the phosph of Raf by MAPK.\nSep 17 1997: The transient activation curve matches better\nwith k1 up  by 10 x."
call /kinetics/MAPK_star/phosph_Sos/notes LOAD \
"See Porfiri and McCormick JBC 271:10 pp5871 1996 for the" \
"existence of this step. We'll take the rates from the ones" \
"used for the phosph of Raf by MAPK." \
"Sep 17 1997: The transient activation curve matches better" \
"with k1 up  by 10 x."
simundump kenz /kinetics/MAPK_star/MAPK_4E-BP_star_star 0 0 0 0 0 6e+05 \
  7.4488e-08 0.64 0.16 0 0 "" red orange "" -8 -10 0
simundump text /kinetics/MAPK_star/MAPK_4E-BP_star_star/notes 0 ""
call /kinetics/MAPK_star/MAPK_4E-BP_star_star/notes LOAD \
""
simundump kenz /kinetics/MAPK_star/MAPK_4E-BP_phospho 0 0 0 0 0 6e+05 \
  7.4488e-08 0.64 0.16 0 0 "" red 47 "" -9 -3 0
simundump text /kinetics/MAPK_star/MAPK_4E-BP_phospho/notes 0 ""
call /kinetics/MAPK_star/MAPK_4E-BP_phospho/notes LOAD \
""
simundump kpool /kinetics/PKC-active 0 0 2.1222e-16 0.02 12000 1.2733e-10 0 0 \
  6e+05 2 /kinetics/geometry yellow black 2.1325 8.477 0
simundump text /kinetics/PKC-active/notes 0 \
  "Conc of PKC in brain is about 1 uM (?)"
call /kinetics/PKC-active/notes LOAD \
"Conc of PKC in brain is about 1 uM (?)"
simundump kenz /kinetics/PKC-active/PKC-act-raf 1 0 0 0 0 6e+05 1.6666e-06 16 \
  4 0 0 "" red yellow "" 11 12 0
simundump text /kinetics/PKC-active/PKC-act-raf/notes 0 \
  "Rate consts from Chen et al Biochem 32, 1032 (1993)\nk3 = k2 = 4\nk1 = 9e-5\nrecalculated gives 1.666e-5, which is not very different.\nLooks like k3 is rate-limiting in this case: there is a huge amount\nof craf locked up in the enz complex. Let us assume a 10x\nhigher Km, ie, lower affinity.  k1 drops by 10x.\nAlso changed k2 to 4x k3.\nLowerd k1 to 1e-6 to balance 10X DAG sensitivity of PKC"
call /kinetics/PKC-active/PKC-act-raf/notes LOAD \
"Rate consts from Chen et al Biochem 32, 1032 (1993)" \
"k3 = k2 = 4" \
"k1 = 9e-5" \
"recalculated gives 1.666e-5, which is not very different." \
"Looks like k3 is rate-limiting in this case: there is a huge amount" \
"of craf locked up in the enz complex. Let us assume a 10x" \
"higher Km, ie, lower affinity.  k1 drops by 10x." \
"Also changed k2 to 4x k3." \
"Lowerd k1 to 1e-6 to balance 10X DAG sensitivity of PKC"
simundump kenz /kinetics/PKC-active/PKC-inact-GAP 1 0 0 0 0 1 1e-05 16 4 0 0 \
  "" red yellow "" 9 16 0
simundump text /kinetics/PKC-active/PKC-inact-GAP/notes 0 \
  "Rate consts copied from PCK-act-raf\nThis reaction inactivates GAP. The idea is from the \nBoguski and McCormick review."
call /kinetics/PKC-active/PKC-inact-GAP/notes LOAD \
"Rate consts copied from PCK-act-raf" \
"This reaction inactivates GAP. The idea is from the " \
"Boguski and McCormick review."
simundump kenz /kinetics/PKC-active/PKC-act-GEF 1 0 0 0 0 1 1e-05 16 4 0 0 "" \
  red yellow "" 7 19 0
simundump text /kinetics/PKC-active/PKC-act-GEF/notes 0 \
  "Rate consts from PKC-act-raf.\nThis reaction activates GEF. It can lead to at least 2X stim of ras, and\na 2X stim of MAPK over and above that obtained via direct phosph of\nc-raf. Note that it is a push-pull reaction, and there is also a contribution\nthrough the phosphorylation and inactivation of GAPs.\nThe original PKC-act-raf rate consts are too fast. We lower K1 by 10 X"
call /kinetics/PKC-active/PKC-act-GEF/notes LOAD \
"Rate consts from PKC-act-raf." \
"This reaction activates GEF. It can lead to at least 2X stim of ras, and" \
"a 2X stim of MAPK over and above that obtained via direct phosph of" \
"c-raf. Note that it is a push-pull reaction, and there is also a contribution" \
"through the phosphorylation and inactivation of GAPs." \
"The original PKC-act-raf rate consts are too fast. We lower K1 by 10 X"
simundump group /kinetics/MAPK 0 brown black x 0 0 "" defaultfile \
  defaultfile.g 0 0 0 15 11 0
simundump text /kinetics/MAPK/notes 0 ""
call /kinetics/MAPK/notes LOAD \
""
simundump kpool /kinetics/MAPK/craf-1 0 0 0.5 0.5 3e+05 3e+05 0 0 6e+05 0 \
  /kinetics/geometry pink brown 6 9 0
simundump text /kinetics/MAPK/craf-1/notes 0 \
  "Couldn't find any ref to the actual conc of craf-1 but I\nshould try Strom et al Oncogene 5 pp 345\nIn line with the other kinases in the cascade, I estimate the conc to be\n0.2 uM. To init we use 0.15, which is close to equil\n16 May 2003: Changing to synaptic levels. Increasing 2.5 fold to 0.5 uM.\nSee Mihaly et al 1991 Brain Res 547(2):309-14\nand \nMorice et al 1999 Eur J Neurosci 11(6):199...."
call /kinetics/MAPK/craf-1/notes LOAD \
"Couldn't find any ref to the actual conc of craf-1 but I" \
"should try Strom et al Oncogene 5 pp 345" \
"In line with the other kinases in the cascade, I estimate the conc to be" \
"0.2 uM. To init we use 0.15, which is close to equil" \
"16 May 2003: Changing to synaptic levels. Increasing 2.5 fold to 0.5 uM." \
"See Mihaly et al 1991 Brain Res 547(2):309-14" \
"and " \
"Morice et al 1999 Eur J Neurosci 11(6):1995-2006"
simundump kpool /kinetics/MAPK/craf-1_star 0 0 0 0 0 0 0 0 6e+05 0 \
  /kinetics/geometry pink brown 9 8 0
simundump text /kinetics/MAPK/craf-1_star/notes 0 ""
call /kinetics/MAPK/craf-1_star/notes LOAD \
""
simundump kpool /kinetics/MAPK/MAPKK 0 0 0.5 0.5 3e+05 3e+05 0 0 6e+05 0 \
  /kinetics/geometry pink brown 6 4 0
simundump text /kinetics/MAPK/MAPKK/notes 0 \
  "Conc is from Seger et al JBC 267:20 pp14373 (1992)\nmwt is 45/46 Kd\nWe assume that phosphorylation on both ser and thr is needed for\nactiviation. See Kyriakis et al Nature 358 417 1992\nInit conc of total is 0.18\nOrtiz et al 1995 J Neurosci 15(2):1285-1297 suggest that levels are\nhigher in hippocampus than other brain regions, and further elevated \nin synapses. Estimate 3x higher levels th...."
call /kinetics/MAPK/MAPKK/notes LOAD \
"Conc is from Seger et al JBC 267:20 pp14373 (1992)" \
"mwt is 45/46 Kd" \
"We assume that phosphorylation on both ser and thr is needed for" \
"activiation. See Kyriakis et al Nature 358 417 1992" \
"Init conc of total is 0.18" \
"Ortiz et al 1995 J Neurosci 15(2):1285-1297 suggest that levels are" \
"higher in hippocampus than other brain regions, and further elevated " \
"in synapses. Estimate 3x higher levels than before, at 0.5 uM." \
"Similar results from Schipper et al 1999 Neuroscience 93(2):585-595" \
"but again lacking in quantitation."
simundump kpool /kinetics/MAPK/MAPK 0 0 3.6 3.6 2.16e+06 2.16e+06 0 0 6e+05 0 \
  /kinetics/geometry pink brown 6 1 0
simundump text /kinetics/MAPK/MAPK/notes 0 \
  "conc is from Sanghera et al JBC 265 pp 52 (1990)\nA second calculation gives 3.1 uM, from same paper.\nThey est MAPK is 1e-4x total protein, and protein is 15% of cell wt,\nso MAPK is 1.5e-5g/ml = 0.36uM. which is closer to our first estimate.\nLets use this.\nUpdated 16 May 2003.\nOrtiz et al 1995 J Neurosci 15(2):1285-1297 provide estimates of \nERK2 levels in hippocampus: 1009 ng/mg. This co...."
call /kinetics/MAPK/MAPK/notes LOAD \
"conc is from Sanghera et al JBC 265 pp 52 (1990)" \
"A second calculation gives 3.1 uM, from same paper." \
"They est MAPK is 1e-4x total protein, and protein is 15% of cell wt," \
"so MAPK is 1.5e-5g/ml = 0.36uM. which is closer to our first estimate." \
"Lets use this." \
"Updated 16 May 2003." \
"Ortiz et al 1995 J Neurosci 15(2):1285-1297 provide estimates of " \
"ERK2 levels in hippocampus: 1009 ng/mg. This comes to about 3.6uM, which" \
"may still be an underestimate of synaptic levels."
simundump kpool /kinetics/MAPK/craf-1_star_star 1 0 0 0 0 0 0 0 6e+05 0 \
  /kinetics/geometry hotpink brown 14 8 0
simundump text /kinetics/MAPK/craf-1_star_star/notes 0 \
  "Negative feedback by MAPK_star by hyperphosphorylating craf-1_star gives\nrise to this pool.\nUeki et al JBC 269(22):15756-15761, 1994\n"
call /kinetics/MAPK/craf-1_star_star/notes LOAD \
"Negative feedback by MAPK_star by hyperphosphorylating craf-1_star gives" \
"rise to this pool." \
"Ueki et al JBC 269(22):15756-15761, 1994" \
""
simundump kpool /kinetics/MAPK/MAPK-tyr 1 0 0 0 0 0 0 0 6e+05 0 \
  /kinetics/geometry orange brown 9 1 0
simundump text /kinetics/MAPK/MAPK-tyr/notes 0 \
  "Haystead et al FEBS Lett. 306(1) pp 17-22 show that phosphorylation\nis strictly sequential, first tyr185 then thr183."
call /kinetics/MAPK/MAPK-tyr/notes LOAD \
"Haystead et al FEBS Lett. 306(1) pp 17-22 show that phosphorylation" \
"is strictly sequential, first tyr185 then thr183."
simundump kpool /kinetics/MAPK/MAPKK_star 0 0 0 0 0 0 0 0 6e+05 0 \
  /kinetics/geometry pink brown 13 4 0
simundump text /kinetics/MAPK/MAPKK_star/notes 0 \
  "MAPKK phosphorylates MAPK on both the tyr and thr residues, first\ntyr then thr. Refs: Seger et al JBC267:20 pp 14373 1992\nThe MAPKK itself is phosphorylated on ser as well as thr residues.\nLet us assume that the ser goes first, and that the sequential phosphorylation\nis needed. See Kyriakis et al Nature 358 417-421 1992"
call /kinetics/MAPK/MAPKK_star/notes LOAD \
"MAPKK phosphorylates MAPK on both the tyr and thr residues, first" \
"tyr then thr. Refs: Seger et al JBC267:20 pp 14373 1992" \
"The MAPKK itself is phosphorylated on ser as well as thr residues." \
"Let us assume that the ser goes first, and that the sequential phosphorylation" \
"is needed. See Kyriakis et al Nature 358 417-421 1992"
simundump kenz /kinetics/MAPK/MAPKK_star/MAPKKtyr 0 0 0 0 0 6e+05 5.4e-05 1.2 \
  0.3 0 0 "" red pink "" 8 3 0
simundump text /kinetics/MAPK/MAPKK_star/MAPKKtyr/notes 0 \
  "The actual MAPKK is 2 forms from Seger et al JBC 267:20 14373(1992)\nVmax = 150nmol/min/mg\nFrom Haystead et al FEBS 306(1):17-22 we get Km=46.6nM for at least one\nof the phosphs.\nPutting these together:\nk3=0.15/sec, scale to get k2=0.6.\nk1=0.75/46.6nM=2.7e-5"
call /kinetics/MAPK/MAPKK_star/MAPKKtyr/notes LOAD \
"The actual MAPKK is 2 forms from Seger et al JBC 267:20 14373(1992)" \
"Vmax = 150nmol/min/mg" \
"From Haystead et al FEBS 306(1):17-22 we get Km=46.6nM for at least one" \
"of the phosphs." \
"Putting these together:" \
"k3=0.15/sec, scale to get k2=0.6." \
"k1=0.75/46.6nM=2.7e-5"
simundump kenz /kinetics/MAPK/MAPKK_star/MAPKKthr 1 0 0 0 0 6e+05 5.4e-05 1.2 \
  0.3 0 0 "" red pink "" 13 3 0
simundump text /kinetics/MAPK/MAPKK_star/MAPKKthr/notes 0 \
  "Rate consts same as for MAPKKtyr."
call /kinetics/MAPK/MAPKK_star/MAPKKthr/notes LOAD \
"Rate consts same as for MAPKKtyr."
simundump kpool /kinetics/MAPK/MAPKK-ser 1 0 0 0 0 0 0 0 6e+05 0 \
  /kinetics/geometry pink brown 9 4 0
simundump text /kinetics/MAPK/MAPKK-ser/notes 0 \
  "Intermediately phophorylated, assumed inactive, form of MAPKK"
call /kinetics/MAPK/MAPKK-ser/notes LOAD \
"Intermediately phophorylated, assumed inactive, form of MAPKK"
simundump kpool /kinetics/MAPK/Raf_star-GTP-Ras 1 0 0 0 0 0 0 0 6e+05 0 \
  /kinetics/geometry red brown 5 5 0
simundump text /kinetics/MAPK/Raf_star-GTP-Ras/notes 0 ""
call /kinetics/MAPK/Raf_star-GTP-Ras/notes LOAD \
""
simundump kenz /kinetics/MAPK/Raf_star-GTP-Ras/Raf_star-GTP-Ras.1 1 0 0 0 0 1 \
  1.5714e-05 1.2 0.3 0 0 "" red red "" 8 5 0
simundump text /kinetics/MAPK/Raf_star-GTP-Ras/Raf_star-GTP-Ras.1/notes 0 \
  "Kinetics are the same as for the craf-1_star activity, ie.,\nk1=1.1e-6, k2=.42, k3 =0.105\nThese are based on Force et al PNAS USA 91 1270-1274 1994.\nThese parms cannot reach the observed 4X stim of MAPK. So lets\nincrease the affinity, ie, raise k1 10X to 1.1e-5\nLets take it back down to where it was.\nBack up to 5X: 5.5e-6"
call /kinetics/MAPK/Raf_star-GTP-Ras/Raf_star-GTP-Ras.1/notes LOAD \
"Kinetics are the same as for the craf-1_star activity, ie.," \
"k1=1.1e-6, k2=.42, k3 =0.105" \
"These are based on Force et al PNAS USA 91 1270-1274 1994." \
"These parms cannot reach the observed 4X stim of MAPK. So lets" \
"increase the affinity, ie, raise k1 10X to 1.1e-5" \
"Lets take it back down to where it was." \
"Back up to 5X: 5.5e-6"
simundump kenz /kinetics/MAPK/Raf_star-GTP-Ras/Raf_star-GTP-Ras.2 1 0 0 0 0 1 \
  1.5714e-05 1.2 0.3 0 0 "" red red "" 11 5 0
simundump text /kinetics/MAPK/Raf_star-GTP-Ras/Raf_star-GTP-Ras.2/notes 0 \
  "Same kinetics as other c-raf activated forms. See \nForce et al PNAS 91 1270-1274 1994.\nk1 = 1.1e-6, k2 = .42, k3 = 1.05\nraise k1 to 5.5e-6\n"
call /kinetics/MAPK/Raf_star-GTP-Ras/Raf_star-GTP-Ras.2/notes LOAD \
"Same kinetics as other c-raf activated forms. See " \
"Force et al PNAS 91 1270-1274 1994." \
"k1 = 1.1e-6, k2 = .42, k3 = 1.05" \
"raise k1 to 5.5e-6" \
""
simundump kpool /kinetics/MKP-1 1 0 0.02 0.02 12000 12000 0 0 6e+05 0 \
  /kinetics/geometry hotpink black 4 2 0
simundump text /kinetics/MKP-1/notes 0 \
  "MKP-1 dephosphoryates and inactivates MAPK in vivo: Sun et al Cell 75 \n487-493 1993. Levels of MKP-1\nare regulated, and rise in 1 hour. \nKinetics from Charles et al PNAS 90:5292-5296 1993. They refer\nto Charles et al Oncogene 7 187-190 who show that half-life of MKP1/3CH134\nis 40 min. 80% deph of MAPK in 20 min\nSep 17 1997: CoInit now 0.4x to 0.0032. See parm searches\nfrom jun96 on."
call /kinetics/MKP-1/notes LOAD \
"MKP-1 dephosphoryates and inactivates MAPK in vivo: Sun et al Cell 75 " \
"487-493 1993. Levels of MKP-1" \
"are regulated, and rise in 1 hour. " \
"Kinetics from Charles et al PNAS 90:5292-5296 1993. They refer" \
"to Charles et al Oncogene 7 187-190 who show that half-life of MKP1/3CH134" \
"is 40 min. 80% deph of MAPK in 20 min" \
"Sep 17 1997: CoInit now 0.4x to 0.0032. See parm searches" \
"from jun96 on."
simundump kenz /kinetics/MKP-1/MKP1-tyr-deph 1 0 0 0 0 6e+05 4.7619e-06 16 4 \
  0 0 "" red hotpink "" 5 3 0
simundump text /kinetics/MKP-1/MKP1-tyr-deph/notes 0 \
  "The original kinetics have been modified to obey the k2 = 4 * k3 rule,\nwhile keeping kcat and Km fixed. As noted in the NOTES, the only constraining\ndata point is the time course of MAPK dephosphorylation, which this\nmodel satisfies. It would be nice to have more accurate estimates of\nrate consts and MKP-1 levels from the literature. \nEffective Km : 67 nM\nkcat = 1.43 umol/min/mg"
call /kinetics/MKP-1/MKP1-tyr-deph/notes LOAD \
"The original kinetics have been modified to obey the k2 = 4 * k3 rule," \
"while keeping kcat and Km fixed. As noted in the NOTES, the only constraining" \
"data point is the time course of MAPK dephosphorylation, which this" \
"model satisfies. It would be nice to have more accurate estimates of" \
"rate consts and MKP-1 levels from the literature. " \
"Effective Km : 67 nM" \
"kcat = 1.43 umol/min/mg"
simundump kenz /kinetics/MKP-1/MKP1-thr-deph 1 0 0 0 0 6e+05 4.7619e-06 16 4 \
  0 0 "" red hotpink "" 10 3 0
simundump text /kinetics/MKP-1/MKP1-thr-deph/notes 0 "See MKP1-tyr-deph"
call /kinetics/MKP-1/MKP1-thr-deph/notes LOAD \
"See MKP1-tyr-deph"
simundump kreac /kinetics/Ras-act-craf 1 1.6666e-05 0.5 "" white black 5 11 0
simundump text /kinetics/Ras-act-craf/notes 0 \
  "Assume the binding is fast and limited only by the amount of \nRas_star available. So kf=kb/[craf-1]\nIf kb is 1/sec, then kf = 1/0.2 uM = 1/(0.2 * 6e5) = 8.3e-6\nLater: Raise it by 10 X to 4e-5\nFrom Hallberg et al JBC 269:6 3913-3916 1994, 3% of cellular Raf is\ncomplexed with Ras. So we raise kb 4x to 4\nThis step needed to memb-anchor and activate Raf: Leevers et al Nature\n369 411-414\nMay ...."
call /kinetics/Ras-act-craf/notes LOAD \
"Assume the binding is fast and limited only by the amount of " \
"Ras_star available. So kf=kb/[craf-1]" \
"If kb is 1/sec, then kf = 1/0.2 uM = 1/(0.2 * 6e5) = 8.3e-6" \
"Later: Raise it by 10 X to 4e-5" \
"From Hallberg et al JBC 269:6 3913-3916 1994, 3% of cellular Raf is" \
"complexed with Ras. So we raise kb 4x to 4" \
"This step needed to memb-anchor and activate Raf: Leevers et al Nature" \
"369 411-414" \
"May 16, 2003" \
"Changed Ras and Raf to synaptic levels, an increase of about 2x for each." \
"To maintain the percentage of complexed Raf, reduced the kf by 2.4 fold" \
"to 10." \
""
simundump kpool /kinetics/PPhosphatase2A 1 0 1 1 6e+05 6e+05 0 0 6e+05 0 \
  /kinetics/geometry hotpink yellow 9 9 0
simundump text /kinetics/PPhosphatase2A/notes 0 \
  "Refs: Pato et al Biochem J 293:35-41(93);\nTakai&Mieskes Biochem J 275:233-239\nk1=1.46e-4, k2=1000,k3=250. these use\nkcat values for calponin. Also, units of kcat may be in min!\nrevert to Vmax base:\nk3=6, k2=25,k1=3.3e-6 or 6,6,1e-6\nCoInit assumed 0.1 uM.\nSee NOTES for MAPK_Ras50.g. CoInit now 0.08\nSep 17 1997: Raise CoInt 1.4x to 0.224, see parm\nsearches from jun 96 on.\n"
call /kinetics/PPhosphatase2A/notes LOAD \
"Refs: Pato et al Biochem J 293:35-41(93);" \
"Takai&Mieskes Biochem J 275:233-239" \
"k1=1.46e-4, k2=1000,k3=250. these use" \
"kcat values for calponin. Also, units of kcat may be in min!" \
"revert to Vmax base:" \
"k3=6, k2=25,k1=3.3e-6 or 6,6,1e-6" \
"CoInit assumed 0.1 uM." \
"See NOTES for MAPK_Ras50.g. CoInit now 0.08" \
"Sep 17 1997: Raise CoInt 1.4x to 0.224, see parm" \
"searches from jun 96 on." \
""
simundump kenz /kinetics/PPhosphatase2A/craf-deph 1 0 0 0 0 6e+05 3.1935e-06 \
  24 6 0 0 "" red hotpink "" 8 10 0
simundump text /kinetics/PPhosphatase2A/craf-deph/notes 0 \
  "See parent PPhosphatase2A for parms\n"
call /kinetics/PPhosphatase2A/craf-deph/notes LOAD \
"See parent PPhosphatase2A for parms" \
""
simundump kenz /kinetics/PPhosphatase2A/MAPKK-deph 1 0 0 0 0 6e+05 3.1935e-06 \
  24 6 0 0 "" red hotpink "" 11 7 0
simundump text /kinetics/PPhosphatase2A/MAPKK-deph/notes 0 \
  "See: Kyriakis et al Nature 358 pp 417-421 1992\nAhn et al Curr Op Cell Biol 4:992-999 1992 for this pathway.\nSee parent PPhosphatase2A for parms."
call /kinetics/PPhosphatase2A/MAPKK-deph/notes LOAD \
"See: Kyriakis et al Nature 358 pp 417-421 1992" \
"Ahn et al Curr Op Cell Biol 4:992-999 1992 for this pathway." \
"See parent PPhosphatase2A for parms."
simundump kenz /kinetics/PPhosphatase2A/MAPKK-deph-ser 1 0 0 0 0 6e+05 \
  3.1935e-06 24 6 0 0 "" red hotpink "" 8 7 0
simundump text /kinetics/PPhosphatase2A/MAPKK-deph-ser/notes 0 ""
call /kinetics/PPhosphatase2A/MAPKK-deph-ser/notes LOAD \
""
simundump kenz /kinetics/PPhosphatase2A/craf_star_star-deph 1 0 0 0 0 1 \
  3.1935e-06 24 6 0 0 "" red hotpink "" 12 10 0
simundump text /kinetics/PPhosphatase2A/craf_star_star-deph/notes 0 \
  "Ueki et al JBC 269(22) pp 15756-15761 1994 show hyperphosphorylation of\ncraf, so this is there to dephosphorylate it. Identity of phosphatase is not\nknown to me, but it may be PP2A like the rest, so I have made it so."
call /kinetics/PPhosphatase2A/craf_star_star-deph/notes LOAD \
"Ueki et al JBC 269(22) pp 15756-15761 1994 show hyperphosphorylation of" \
"craf, so this is there to dephosphorylate it. Identity of phosphatase is not" \
"known to me, but it may be PP2A like the rest, so I have made it so."
simundump group /kinetics/Ras 1 blue black x 0 0 "" defaultfile defaultfile.g \
  0 0 0 14.513 16.351 0
simundump text /kinetics/Ras/notes 0 \
  "Ras has now gotten to be a big enough component of the model to\ndeserve its own group. The main refs are\nBoguski and McCormick Nature 366 643-654 '93 Major review\nEccleston et al JBC 268:36 pp 27012-19\nOrita et al JBC 268:34 2554246"
call /kinetics/Ras/notes LOAD \
"Ras has now gotten to be a big enough component of the model to" \
"deserve its own group. The main refs are" \
"Boguski and McCormick Nature 366 643-654 '93 Major review" \
"Eccleston et al JBC 268:36 pp 27012-19" \
"Orita et al JBC 268:34 2554246"
simundump kreac /kinetics/Ras/dephosph-GEF 1 1 0 "" white blue 9.0702 17.881 \
  0
simundump text /kinetics/Ras/dephosph-GEF/notes 0 ""
call /kinetics/Ras/dephosph-GEF/notes LOAD \
""
simundump kpool /kinetics/Ras/inact-GEF 1 0 0.1 0.1 60000 60000 0 0 6e+05 0 \
  /kinetics/geometry hotpink blue 12 21 0
simundump text /kinetics/Ras/inact-GEF/notes 0 \
  "Assume that SoS is present only at 50 nM.\nRevised to 100 nM to get equil to experimentally known levels."
call /kinetics/Ras/inact-GEF/notes LOAD \
"Assume that SoS is present only at 50 nM." \
"Revised to 100 nM to get equil to experimentally known levels."
simundump kenz /kinetics/Ras/inact-GEF/basal_GEF_activity 0 0 0 0 0 6e+05 \
  1.65e-08 0.08 0.02 0 0 "" red hotpink "" 12 20 0
simundump text /kinetics/Ras/inact-GEF/basal_GEF_activity/notes 0 ""
call /kinetics/Ras/inact-GEF/basal_GEF_activity/notes LOAD \
""
simundump kpool /kinetics/Ras/GEF_star 1 0 0 0 0 0 0 0 6e+05 0 \
  /kinetics/geometry hotpink blue 6.4483 17.246 0
simundump text /kinetics/Ras/GEF_star/notes 0 \
  "phosphorylated and thereby activated form of GEF. See, e.g.\nOrita et al JBC 268:34 25542-25546 1993, Gulbins et al.\nIt is not clear whether there is major specificity for tyr or ser/thr."
call /kinetics/Ras/GEF_star/notes LOAD \
"phosphorylated and thereby activated form of GEF. See, e.g." \
"Orita et al JBC 268:34 25542-25546 1993, Gulbins et al." \
"It is not clear whether there is major specificity for tyr or ser/thr."
simundump kenz /kinetics/Ras/GEF_star/GEF_star-act-ras 1 0 0 0 0 6e+05 \
  3.3e-07 0.08 0.02 0 0 "" red hotpink "" 7.0855 16.086 0
simundump text /kinetics/Ras/GEF_star/GEF_star-act-ras/notes 0 \
  "Kinetics same as GEF-bg-act-ras\n"
call /kinetics/Ras/GEF_star/GEF_star-act-ras/notes LOAD \
"Kinetics same as GEF-bg-act-ras" \
""
simundump kpool /kinetics/Ras/GTP-Ras 1 0 0 0 0 0 0 0 6e+05 0 \
  /kinetics/geometry orange blue 14 14 0
simundump text /kinetics/Ras/GTP-Ras/notes 0 \
  "Only a very small fraction (7% unstim, 15% stim) of ras is GTP-bound.\nGibbs et al JBC 265(33) 20437\n"
call /kinetics/Ras/GTP-Ras/notes LOAD \
"Only a very small fraction (7% unstim, 15% stim) of ras is GTP-bound." \
"Gibbs et al JBC 265(33) 20437" \
""
simundump kpool /kinetics/Ras/GDP-Ras 1 0 0.5 0.5 3e+05 3e+05 0 0 6e+05 0 \
  /kinetics/geometry pink blue 6.1309 14.165 0
simundump text /kinetics/Ras/GDP-Ras/notes 0 \
  "GDP bound form. See Rosen et al Neuron 12 1207-1221 June 1994.\nthe activation loop is based on Boguski and McCormick Nature 366 643-654 93\nAssume Ras is present at about the same level as craf-1, 0.2 uM.\nHallberg et al JBC 269:6 3913-3916 1994 estimate upto 5-10% of cellular\nRaf is assoc with Ras. Given that only 5-10% of Ras is GTP-bound, we\nneed similar amounts of Ras as Raf."
call /kinetics/Ras/GDP-Ras/notes LOAD \
"GDP bound form. See Rosen et al Neuron 12 1207-1221 June 1994." \
"the activation loop is based on Boguski and McCormick Nature 366 643-654 93" \
"Assume Ras is present at about the same level as craf-1, 0.2 uM." \
"Hallberg et al JBC 269:6 3913-3916 1994 estimate upto 5-10% of cellular" \
"Raf is assoc with Ras. Given that only 5-10% of Ras is GTP-bound, we" \
"need similar amounts of Ras as Raf."
simundump kreac /kinetics/Ras/Ras-intrinsic-GTPase 1 0.0001 0 "" white blue \
  9.0979 13.5 0
simundump text /kinetics/Ras/Ras-intrinsic-GTPase/notes 0 \
  "This is extremely slow (1e-4), but it is significant as so little GAP actually\ngets complexed with it that the total GTP turnover rises only by\n2-3 X (see Gibbs et al, JBC 265(33) 20437-20422) and \nEccleston et al JBC 268(36) 27012-27019\nkf = 1e-4\n"
call /kinetics/Ras/Ras-intrinsic-GTPase/notes LOAD \
"This is extremely slow (1e-4), but it is significant as so little GAP actually" \
"gets complexed with it that the total GTP turnover rises only by" \
"2-3 X (see Gibbs et al, JBC 265(33) 20437-20422) and " \
"Eccleston et al JBC 268(36) 27012-27019" \
"kf = 1e-4" \
""
simundump kreac /kinetics/Ras/dephosph-GAP 1 0.1 0 "" white blue 4.0234 \
  15.524 0
simundump text /kinetics/Ras/dephosph-GAP/notes 0 \
  "Assume a reasonably good rate for dephosphorylating it, 1/sec"
call /kinetics/Ras/dephosph-GAP/notes LOAD \
"Assume a reasonably good rate for dephosphorylating it, 1/sec"
simundump kpool /kinetics/Ras/GAP_star 1 0 0 0 0 0 0 0 6e+05 0 \
  /kinetics/geometry red blue 3 13 0
simundump text /kinetics/Ras/GAP_star/notes 0 ""
call /kinetics/Ras/GAP_star/notes LOAD \
""
simundump kpool /kinetics/Ras/GAP 1 0 0.01 0.01 6000 6000 0 0 6e+05 0 \
  /kinetics/geometry red blue 6.6549 12.338 0
simundump text /kinetics/Ras/GAP/notes 0 \
  "GTPase-activating proteins. See Boguski and McCormick.\nTurn off Ras by helping to hydrolyze bound GTP. \nThis one is probably NF1, ie.,  Neurofibromin as it is inhibited by AA and lipids,\nand expressed in neural cells. p120-GAP is also a possible candidate, but\nis less regulated. Both may exist at similar levels.\nSee Eccleston et al JBC 268(36) pp27012-19\nLevel=.002\n16 May 2003: Increased...."
call /kinetics/Ras/GAP/notes LOAD \
"GTPase-activating proteins. See Boguski and McCormick." \
"Turn off Ras by helping to hydrolyze bound GTP. " \
"This one is probably NF1, ie.,  Neurofibromin as it is inhibited by AA and lipids," \
"and expressed in neural cells. p120-GAP is also a possible candidate, but" \
"is less regulated. Both may exist at similar levels." \
"See Eccleston et al JBC 268(36) pp27012-19" \
"Level=.002" \
"16 May 2003: Increased level to 0.0036, in line with other concentration" \
"raises at the synapse."
simundump kenz /kinetics/Ras/GAP/GAP-inact-ras 1 0 0 0 0 6e+05 8.2476e-05 40 \
  10 0 0 "" red red "" 9.0121 12.403 0
simundump text /kinetics/Ras/GAP/GAP-inact-ras/notes 0 \
  "From Eccleston et al JBC 268(36)pp27012-19 get Kd < 2uM, kcat - 10/sec\nFrom Martin et al Cell 63 843-849 1990 get Kd ~ 250 nM, kcat = 20/min\nI will go with the Eccleston figures as there are good error bars (10%). In general\nthe values are reasonably close.\nk1 = 1.666e-3/sec, k2 = 1000/sec, k3 = 10/sec (note k3 is rate-limiting)\n5 Nov 2002: Changed ratio term to 4 from 100. Now we have\nk...."
call /kinetics/Ras/GAP/GAP-inact-ras/notes LOAD \
"From Eccleston et al JBC 268(36)pp27012-19 get Kd < 2uM, kcat - 10/sec" \
"From Martin et al Cell 63 843-849 1990 get Kd ~ 250 nM, kcat = 20/min" \
"I will go with the Eccleston figures as there are good error bars (10%). In general" \
"the values are reasonably close." \
"k1 = 1.666e-3/sec, k2 = 1000/sec, k3 = 10/sec (note k3 is rate-limiting)" \
"5 Nov 2002: Changed ratio term to 4 from 100. Now we have" \
"k1=8.25e-5; k2=40, k3=10. k3 is still rate-limiting."
simundump kreac /kinetics/Ras/CaM-bind-GEF 1 0.00033333 1 "" white blue \
  2.4861 21.679 0
simundump text /kinetics/Ras/CaM-bind-GEF/notes 0 \
  "We have no numbers for this. It is probably between\nthe two extremes represented by the CaMKII phosph states,\nand I have used guesses based on this.\nkf=1e-4\nkb=1\nThe reaction is based on Farnsworth et al Nature 376 524-527\n1995"
call /kinetics/Ras/CaM-bind-GEF/notes LOAD \
"We have no numbers for this. It is probably between" \
"the two extremes represented by the CaMKII phosph states," \
"and I have used guesses based on this." \
"kf=1e-4" \
"kb=1" \
"The reaction is based on Farnsworth et al Nature 376 524-527" \
"1995"
simundump kpool /kinetics/Ras/CaM-GEF 1 0 0 0 0 0 0 0 6e+05 0 \
  /kinetics/geometry pink blue 5.3451 19.58 0
simundump text /kinetics/Ras/CaM-GEF/notes 0 \
  "See Farnsworth et al Nature 376 524-527 1995"
call /kinetics/Ras/CaM-GEF/notes LOAD \
"See Farnsworth et al Nature 376 524-527 1995"
simundump kenz /kinetics/Ras/CaM-GEF/CaM-GEF-act-ras 1 0 0 0 0 6e+05 3.3e-06 \
  0.8 0.2 0 0 "" red pink "" 5.0223 18.657 0
simundump text /kinetics/Ras/CaM-GEF/CaM-GEF-act-ras/notes 0 \
  "Kinetics same as GEF-bg_act-ras\n"
call /kinetics/Ras/CaM-GEF/CaM-GEF-act-ras/notes LOAD \
"Kinetics same as GEF-bg_act-ras" \
""
simundump kpool /kinetics/Shc_star.Sos.Grb2 1 0 0 0 0 0 0 0 6e+05 0 \
  /kinetics/geometry brown yellow 11.263 27.112 0
simundump text /kinetics/Shc_star.Sos.Grb2/notes 0 ""
call /kinetics/Shc_star.Sos.Grb2/notes LOAD \
""
simundump kenz /kinetics/Shc_star.Sos.Grb2/Sos.Ras_GEF 1 0 0 0 0 6e+05 \
  3.3e-06 0.8 0.2 0 0 "" red brown "" 11.266 24.47 0
simundump text /kinetics/Shc_star.Sos.Grb2/Sos.Ras_GEF/notes 0 ""
call /kinetics/Shc_star.Sos.Grb2/Sos.Ras_GEF/notes LOAD \
""
simundump group /kinetics/Sos 1 blue black x 0 0 "" defaultfile defaultfile.g \
  0 0 0 21 24 0
simundump text /kinetics/Sos/notes 0 ""
call /kinetics/Sos/notes LOAD \
""
simundump kreac /kinetics/Sos/Shc_bind_Sos.Grb2 1 8.3329e-07 0.1 "" white \
  blue 11.683 19.08 0
simundump text /kinetics/Sos/Shc_bind_Sos.Grb2/notes 0 \
  "Sasaoka et al JBC 269:51 pp 32621 1994, table on pg\n32623 indicates that this pathway accounts for about \n50% of the GEF activation. (88% - 39%). Error is large,\nabout 20%. Fig 1 is most useful in constraining rates.\n\nChook et al JBC 271:48 pp 30472, 1996 say that the Kd is\n0.2 uM for Shc binding to EGFR. The Kd for Grb direct binding\nis 0.7, so we'll ignore it."
call /kinetics/Sos/Shc_bind_Sos.Grb2/notes LOAD \
"Sasaoka et al JBC 269:51 pp 32621 1994, table on pg" \
"32623 indicates that this pathway accounts for about " \
"50% of the GEF activation. (88% - 39%). Error is large," \
"about 20%. Fig 1 is most useful in constraining rates." \
"" \
"Chook et al JBC 271:48 pp 30472, 1996 say that the Kd is" \
"0.2 uM for Shc binding to EGFR. The Kd for Grb direct binding" \
"is 0.7, so we'll ignore it."
simundump kpool /kinetics/Sos/Sos_star.Grb2 1 0 0 0 0 0 0 0 6e+05 0 \
  /kinetics/geometry orange blue 13.727 30.85 0
simundump text /kinetics/Sos/Sos_star.Grb2/notes 0 ""
call /kinetics/Sos/Sos_star.Grb2/notes LOAD \
""
simundump kreac /kinetics/Sos/Grb2_bind_Sos_star 1 4.1667e-08 0.0168 "" white \
  blue 11.986 27.424 0
simundump text /kinetics/Sos/Grb2_bind_Sos_star/notes 0 \
  "Same rates as Grb2_bind_Sos: Porfiri and McCormick JBC\n271:10 pp 5871 1996 show that the binding is not affected\nby the phosph."
call /kinetics/Sos/Grb2_bind_Sos_star/notes LOAD \
"Same rates as Grb2_bind_Sos: Porfiri and McCormick JBC" \
"271:10 pp 5871 1996 show that the binding is not affected" \
"by the phosph."
simundump kpool /kinetics/Sos/Sos.Grb2 1 0 0 0 0 0 0 0 6e+05 0 \
  /kinetics/geometry orange blue 15.441 19.286 0
simundump text /kinetics/Sos/Sos.Grb2/notes 0 ""
call /kinetics/Sos/Sos.Grb2/notes LOAD \
""
simundump kpool /kinetics/Sos/Sos_star 1 0 0 0 0 0 0 0 6e+05 0 \
  /kinetics/geometry red blue 16.874 29.404 0
simundump text /kinetics/Sos/Sos_star/notes 0 ""
call /kinetics/Sos/Sos_star/notes LOAD \
""
simundump kreac /kinetics/Sos/dephosph_Sos 1 0.001 0 "" white blue 14.638 \
  26.342 0
simundump text /kinetics/Sos/dephosph_Sos/notes 0 \
  "The only clue I have to these rates is from the time\ncourses of the EGF activation, which is around 1 to 5 min.\nThe dephosph would be expected to be of the same order,\nperhaps a bit longer. Lets use 0.002 which is about 8 min.\nSep 17: The transient activation curve matches better with\nkf = 0.001"
call /kinetics/Sos/dephosph_Sos/notes LOAD \
"The only clue I have to these rates is from the time" \
"courses of the EGF activation, which is around 1 to 5 min." \
"The dephosph would be expected to be of the same order," \
"perhaps a bit longer. Lets use 0.002 which is about 8 min." \
"Sep 17: The transient activation curve matches better with" \
"kf = 0.001"
simundump kreac /kinetics/Sos/Grb2_bind_Sos 1 4.1667e-08 0.0168 "" white blue \
  17 24 0
simundump text /kinetics/Sos/Grb2_bind_Sos/notes 0 \
  "As there are 2 SH3 domains, this reaction could be 2nd order.\nI have a Kd of 22 uM from peptide binding (Lemmon et al \nJBC 269:50 pg 31653). However, Chook et al JBC 271:48 pg30472\nsay it is 0.4uM with purified proteins, so we believe them.\nThey say it is 1:1 binding."
call /kinetics/Sos/Grb2_bind_Sos/notes LOAD \
"As there are 2 SH3 domains, this reaction could be 2nd order." \
"I have a Kd of 22 uM from peptide binding (Lemmon et al " \
"JBC 269:50 pg 31653). However, Chook et al JBC 271:48 pg30472" \
"say it is 0.4uM with purified proteins, so we believe them." \
"They say it is 1:1 binding."
simundump kpool /kinetics/Sos/Sos 1 0 0.1 0.1 60000 60000 0 0 6e+05 0 \
  /kinetics/geometry red blue 18.834 25.983 0
simundump text /kinetics/Sos/Sos/notes 0 \
  "I have tried using low (0.02 uM) initial concs, but these\ngive a very flat response to EGF stim although the overall\nactivation of Ras is not too bad. I am reverting to 0.1 \nbecause we expect a sharp initial response, followed by\na decline.\nSep 17 1997: The transient activation curve looks better with\n[Sos] = 0.05.\nApr 26 1998: Some error there, it is better where it was\nat 0.1"
call /kinetics/Sos/Sos/notes LOAD \
"I have tried using low (0.02 uM) initial concs, but these" \
"give a very flat response to EGF stim although the overall" \
"activation of Ras is not too bad. I am reverting to 0.1 " \
"because we expect a sharp initial response, followed by" \
"a decline." \
"Sep 17 1997: The transient activation curve looks better with" \
"[Sos] = 0.05." \
"Apr 26 1998: Some error there, it is better where it was" \
"at 0.1"
simundump kpool /kinetics/43Scomplex 0 0 0 0 0 0 0 0 6e+05 0 \
  /kinetics/geometry hotpink black 18 13 0
simundump text /kinetics/43Scomplex/notes 0 \
  "40S_complex consist of Quaternary complex, mRNA complex, \n40S Ribosomes."
call /kinetics/43Scomplex/notes LOAD \
"40S_complex consist of Quaternary complex, mRNA complex, " \
"40S Ribosomes."
simundump kreac /kinetics/CaMKIII_bind_CaM-Ca4 0 0.000165 0.09 "" white black \
  -8 20 0
simundump text /kinetics/CaMKIII_bind_CaM-Ca4/notes 0 ""
call /kinetics/CaMKIII_bind_CaM-Ca4/notes LOAD \
""
simundump kreac /kinetics/pep_elongation 0 0.1 0.001 "" white black 16 -11 0
simundump text /kinetics/pep_elongation/notes 0 ""
call /kinetics/pep_elongation/notes LOAD \
""
simundump kreac /kinetics/protein_deg 0 1 0 "" white black 20 -17 0
simundump text /kinetics/protein_deg/notes 0 ""
call /kinetics/protein_deg/notes LOAD \
""
simundump kreac /kinetics/GDP_to_GTP 0 0.2 0 "" white black 15 1 0
simundump text /kinetics/GDP_to_GTP/notes 0 ""
call /kinetics/GDP_to_GTP/notes LOAD \
""
simundump group /kinetics/PKC 0 blue black x 0 0 "" defaultfile defaultfile.g \
  0 0 0 -3.0493 8.2163 0
simundump text /kinetics/PKC/notes 0 ""
call /kinetics/PKC/notes LOAD \
""
simundump kpool /kinetics/PKC/PKC-Ca 0 0 3.7208e-17 3.7208e-17 2.2325e-11 \
  2.2325e-11 0 0 6e+05 0 /kinetics/geometry red black -4.0752 1.5108 0
simundump text /kinetics/PKC/PKC-Ca/notes 0 ""
call /kinetics/PKC/PKC-Ca/notes LOAD \
""
simundump kreac /kinetics/PKC/PKC-act-by-Ca 0 1e-06 0.5 "" white blue -4.0752 \
  -0.12295 0
simundump text /kinetics/PKC/PKC-act-by-Ca/notes 0 \
  "Need est of rate of assoc of Ca and PKC. Assume it is fast\nThe original parameter-searched kf of 439.4 has been\nscaled by 1/6e8 to account for change of units to n. Kf now 8.16e-7, kb=.6085\nRaised kf to 1e-6 to match Ca curve, kb to .5\n"
call /kinetics/PKC/PKC-act-by-Ca/notes LOAD \
"Need est of rate of assoc of Ca and PKC. Assume it is fast" \
"The original parameter-searched kf of 439.4 has been" \
"scaled by 1/6e8 to account for change of units to n. Kf now 8.16e-7, kb=.6085" \
"Raised kf to 1e-6 to match Ca curve, kb to .5" \
""
simundump kreac /kinetics/PKC/PKC-act-by-DAG 0 1.3333e-08 8.6348 "" white \
  blue -2.0612 0.69395 0
simundump text /kinetics/PKC/PKC-act-by-DAG/notes 0 \
  "Need est of rate. Assume it is fast\nObtained from param search\nkf raised 10 X : see Shinomura et al PNAS 88 5149-5153 1991.\nkf changed from 3.865e-7 to 2.0e-7 in line with closer analysis of\nShinomura data.\n26 June 1996: Corrected DAG data: reduce kf 15x from \n2e-7 to 1.333e-8"
call /kinetics/PKC/PKC-act-by-DAG/notes LOAD \
"Need est of rate. Assume it is fast" \
"Obtained from param search" \
"kf raised 10 X : see Shinomura et al PNAS 88 5149-5153 1991." \
"kf changed from 3.865e-7 to 2.0e-7 in line with closer analysis of" \
"Shinomura data." \
"26 June 1996: Corrected DAG data: reduce kf 15x from " \
"2e-7 to 1.333e-8"
simundump kreac /kinetics/PKC/PKC-Ca-to-memb 0 1.2705 3.5026 "" white blue \
  -3.7974 4.2533 0
simundump text /kinetics/PKC/PKC-Ca-to-memb/notes 0 ""
call /kinetics/PKC/PKC-Ca-to-memb/notes LOAD \
""
simundump kreac /kinetics/PKC/PKC-DAG-to-memb 0 1 0.1 "" white blue -2.6168 \
  2.7362 0
simundump text /kinetics/PKC/PKC-DAG-to-memb/notes 0 \
  "Raise kb from .087 to 0.1 to match data from Shinomura et al.\nLower kf from 1.155 to 1.0 to match data from Shinomura et al."
call /kinetics/PKC/PKC-DAG-to-memb/notes LOAD \
"Raise kb from .087 to 0.1 to match data from Shinomura et al." \
"Lower kf from 1.155 to 1.0 to match data from Shinomura et al."
simundump kreac /kinetics/PKC/PKC-act-by-Ca-AA 0 2e-09 0.1 "" white blue \
  -0.78797 3.8157 0
simundump text /kinetics/PKC/PKC-act-by-Ca-AA/notes 0 \
  "Schaechter and Benowitz We have to increase Kf for conc scaling\nChanged kf to 2e-9 on Sept 19, 94. This gives better match.\n"
call /kinetics/PKC/PKC-act-by-Ca-AA/notes LOAD \
"Schaechter and Benowitz We have to increase Kf for conc scaling" \
"Changed kf to 2e-9 on Sept 19, 94. This gives better match." \
""
simundump kreac /kinetics/PKC/PKC-act-by-DAG-AA 0 2 0.2 "" white blue 1.2492 \
  3.2322 0
simundump text /kinetics/PKC/PKC-act-by-DAG-AA/notes 0 \
  "Assume slowish too. Schaechter and Benowitz"
call /kinetics/PKC/PKC-act-by-DAG-AA/notes LOAD \
"Assume slowish too. Schaechter and Benowitz"
simundump kpool /kinetics/PKC/PKC-DAG-AA_star 0 0 4.9137e-18 4.9137e-18 \
  2.9482e-12 2.9482e-12 0 0 6e+05 0 /kinetics/geometry cyan blue 0.60098 \
  5.537 0
simundump text /kinetics/PKC/PKC-DAG-AA_star/notes 0 ""
call /kinetics/PKC/PKC-DAG-AA_star/notes LOAD \
""
simundump kpool /kinetics/PKC/PKC-Ca-AA_star 0 0 1.75e-16 1.75e-16 1.05e-10 \
  1.05e-10 0 0 6e+05 0 /kinetics/geometry orange blue -0.60278 6.2956 0
simundump text /kinetics/PKC/PKC-Ca-AA_star/notes 0 ""
call /kinetics/PKC/PKC-Ca-AA_star/notes LOAD \
""
simundump kpool /kinetics/PKC/PKC-Ca-memb_star 0 0 1.3896e-17 1.3896e-17 \
  8.3376e-12 8.3376e-12 0 0 6e+05 0 /kinetics/geometry pink blue -2.7788 \
  6.529 0
simundump text /kinetics/PKC/PKC-Ca-memb_star/notes 0 ""
call /kinetics/PKC/PKC-Ca-memb_star/notes LOAD \
""
simundump kpool /kinetics/PKC/PKC-DAG-memb_star 0 0 9.4352e-21 9.4352e-21 \
  5.6611e-15 5.6611e-15 0 0 6e+05 0 /kinetics/geometry yellow blue -1.8297 \
  5.5078 0
simundump text /kinetics/PKC/PKC-DAG-memb_star/notes 0 ""
call /kinetics/PKC/PKC-DAG-memb_star/notes LOAD \
""
simundump kpool /kinetics/PKC/PKC-basal_star 0 0 0.02 0.02 12000 12000 0 0 \
  6e+05 0 /kinetics/geometry pink blue -4.7465 5.5662 0
simundump text /kinetics/PKC/PKC-basal_star/notes 0 ""
call /kinetics/PKC/PKC-basal_star/notes LOAD \
""
simundump kreac /kinetics/PKC/PKC-basal-act 0 1 50 "" white blue -4.978 \
  3.0571 0
simundump text /kinetics/PKC/PKC-basal-act/notes 0 \
  "Initial basal levels were set by kf = 1, kb = 20. In model, though, the\nbasal levels of PKC activity are higher."
call /kinetics/PKC/PKC-basal-act/notes LOAD \
"Initial basal levels were set by kf = 1, kb = 20. In model, though, the" \
"basal levels of PKC activity are higher."
simundump kpool /kinetics/PKC/PKC-AA_star 0 0 1.8133e-17 1.8133e-17 1.088e-11 \
  1.088e-11 0 0 6e+05 0 /kinetics/geometry cyan blue 1.7816 6.8207 0
simundump text /kinetics/PKC/PKC-AA_star/notes 0 ""
call /kinetics/PKC/PKC-AA_star/notes LOAD \
""
simundump kreac /kinetics/PKC/PKC-act-by-AA 0 2e-10 0.1 "" white blue -4.9925 \
  -1.8654 0
simundump text /kinetics/PKC/PKC-act-by-AA/notes 0 \
  "Raise kf from 1.667e-10 to 2e-10 to get better match to data."
call /kinetics/PKC/PKC-act-by-AA/notes LOAD \
"Raise kf from 1.667e-10 to 2e-10 to get better match to data."
simundump kpool /kinetics/PKC/PKC-Ca-DAG 0 0 8.4632e-23 8.4632e-23 5.0779e-17 \
  5.0779e-17 0 0 6e+05 0 /kinetics/geometry white blue 0.2306 1.8026 0
simundump text /kinetics/PKC/PKC-Ca-DAG/notes 0 ""
call /kinetics/PKC/PKC-Ca-DAG/notes LOAD \
""
simundump kreac /kinetics/PKC/PKC-n-DAG 0 1e-09 0.1 "" white blue -3.0103 \
  -1.9902 0
simundump text /kinetics/PKC/PKC-n-DAG/notes 0 \
  "kf raised 10 X based on Shinomura et al PNAS 88 5149-5153 1991\ncloser analysis of Shinomura et al: kf now 1e-8 (was 1.66e-8).\nFurther tweak. To get sufficient AA synergy, increase kf to 1.5e-8\n26 June 1996: Corrected DAG levels: reduce kf by 15x from\n1.5e-8 to 1e-9"
call /kinetics/PKC/PKC-n-DAG/notes LOAD \
"kf raised 10 X based on Shinomura et al PNAS 88 5149-5153 1991" \
"closer analysis of Shinomura et al: kf now 1e-8 (was 1.66e-8)." \
"Further tweak. To get sufficient AA synergy, increase kf to 1.5e-8" \
"26 June 1996: Corrected DAG levels: reduce kf by 15x from" \
"1.5e-8 to 1e-9"
simundump kpool /kinetics/PKC/PKC-DAG 0 0 1.161e-16 1.161e-16 6.9661e-11 \
  6.9661e-11 0 0 6e+05 0 /kinetics/geometry white blue -0.99631 -1.0857 0
simundump text /kinetics/PKC/PKC-DAG/notes 0 "CoInit was .0624\n"
call /kinetics/PKC/PKC-DAG/notes LOAD \
"CoInit was .0624" \
""
simundump kreac /kinetics/PKC/PKC-n-DAG-AA 0 3e-08 2 "" white blue -1.2278 \
  -2.9529 0
simundump text /kinetics/PKC/PKC-n-DAG-AA/notes 0 \
  "Reduced kf to 0.66X to match Shinomura et al data.\nInitial: kf = 3.3333e-9\nNew: 2e-9\nNewer: 2e-8\nkb was 0.2\nnow 2."
call /kinetics/PKC/PKC-n-DAG-AA/notes LOAD \
"Reduced kf to 0.66X to match Shinomura et al data." \
"Initial: kf = 3.3333e-9" \
"New: 2e-9" \
"Newer: 2e-8" \
"kb was 0.2" \
"now 2."
simundump kpool /kinetics/PKC/PKC-DAG-AA 0 0 2.5188e-19 2.5188e-19 1.5113e-13 \
  1.5113e-13 0 0 6e+05 0 /kinetics/geometry white blue 0.62413 0.22715 0
simundump text /kinetics/PKC/PKC-DAG-AA/notes 0 ""
call /kinetics/PKC/PKC-DAG-AA/notes LOAD \
""
simundump kpool /kinetics/PKC/PKC-cytosolic 0 0 1 1 6e+05 6e+05 0 0 6e+05 0 \
  /kinetics/geometry white blue -6.1315 0.59711 0
simundump text /kinetics/PKC/PKC-cytosolic/notes 0 \
  "Marquez et al J. Immun 149,2560(92) est 1e6/cell for chromaffin cells\nWe will use 1 uM as our initial concen\n"
call /kinetics/PKC/PKC-cytosolic/notes LOAD \
"Marquez et al J. Immun 149,2560(92) est 1e6/cell for chromaffin cells" \
"We will use 1 uM as our initial concen" \
""
simundump kpool /kinetics/DAG 1 0 11 11 6.6e+06 6.6e+06 0 0 6e+05 4 \
  /kinetics/geometry green black -3.2051 -4.7168 0
simundump text /kinetics/DAG/notes 0 \
  "The conc of this has been a problem. Schaecter and Benowitz use 50 uM,\nbut Shinomura et al have < 5. So I have altered the DAG-dependent \nrates in the PKC model to reflect this."
call /kinetics/DAG/notes LOAD \
"The conc of this has been a problem. Schaecter and Benowitz use 50 uM," \
"but Shinomura et al have < 5. So I have altered the DAG-dependent " \
"rates in the PKC model to reflect this."
simundump kpool /kinetics/Arachidonic_Acid 0 0 5 5 3e+06 3e+06 0 0 6e+05 4 \
  /kinetics/geometry darkgreen black -3.2898 -9.3376 0
simundump text /kinetics/Arachidonic_Acid/notes 0 ""
call /kinetics/Arachidonic_Acid/notes LOAD \
""
simundump kpool /kinetics/Basal_Translation 0 0 0.0002 0.0002 120 120 0 0 \
  6e+05 0 /kinetics/geometry[10] 53 black 22 -7 0
simundump text /kinetics/Basal_Translation/notes 0 \
  "It will contribute to mTOR independent translation."
call /kinetics/Basal_Translation/notes LOAD \
"It will contribute to mTOR independent translation."
simundump kenz /kinetics/Basal_Translation/basal_syn 0 0 0 0 0 1 3.0303e-06 \
  0.08 0.02 0 0 "" red 53 "" 23 -6 0
simundump text /kinetics/Basal_Translation/basal_syn/notes 0 ""
call /kinetics/Basal_Translation/basal_syn/notes LOAD \
""
simundump kenz /kinetics/Basal_Translation/rad_basal_syn 0 0 0 0 0 6e+05 \
  3.0303e-06 0.08 0.02 0 0 "" red 53 "" 27 -11 0
simundump text /kinetics/Basal_Translation/rad_basal_syn/notes 0 ""
call /kinetics/Basal_Translation/rad_basal_syn/notes LOAD \
""
simundump kreac /kinetics/eIF4E-BP_disso 0 1 1.6667e-07 "" white black -7 -5 \
  0
simundump text /kinetics/eIF4E-BP_disso/notes 0 ""
call /kinetics/eIF4E-BP_disso/notes LOAD \
""
simundump kreac /kinetics/basal_S6K 0 0.01 0 "" white black 4 -1 0
simundump text /kinetics/basal_S6K/notes 0 ""
call /kinetics/basal_S6K/notes LOAD \
""
simundump kpool /kinetics/rad_AA 0 0 0 0 0 0 0 0 6e+05 0 \
  /kinetics/geometry[13] 45 black 27 -4 0
simundump text /kinetics/rad_AA/notes 0 ""
call /kinetics/rad_AA/notes LOAD \
""
simundump kpool /kinetics/rad_peptide 0 0 0 0 0 0 0 0 6e+05 0 \
  /kinetics/geometry[13] 1 black 18 -8 0
simundump text /kinetics/rad_peptide/notes 0 ""
call /kinetics/rad_peptide/notes LOAD \
""
simundump kreac /kinetics/rad_pep_elongation 0 0.1 0.001 "" white black 22 \
  -10 0
simundump text /kinetics/rad_pep_elongation/notes 0 ""
call /kinetics/rad_pep_elongation/notes LOAD \
""
simundump kpool /kinetics/rad_protein 0 0 0 0 0 0 0 0 6e+05 0 \
  /kinetics/geometry[13] 47 black 19 -14 0
simundump text /kinetics/rad_protein/notes 0 ""
call /kinetics/rad_protein/notes LOAD \
""
simundump kreac /kinetics/rad_protein_deg 0 1 0 "" white black 23 -14 0
simundump text /kinetics/rad_protein_deg/notes 0 ""
call /kinetics/rad_protein_deg/notes LOAD \
""
simundump kpool /kinetics/rad_deg_pro 0 0 0 0 0 0 0 0 6e+05 0 \
  /kinetics/geometry[13] 2 black 27 -14 0
simundump text /kinetics/rad_deg_pro/notes 0 ""
call /kinetics/rad_deg_pro/notes LOAD \
""
simundump kreac /kinetics/labelling 0 0 0 "" white black 27 1 0
simundump text /kinetics/labelling/notes 0 ""
call /kinetics/labelling/notes LOAD \
""
simundump kpool /kinetics/40S_basal 0 0 0.0001 0.0001 60 60 0 0 6e+05 0 \
  /kinetics/geometry[14] 44 black 20 3 0
simundump text /kinetics/40S_basal/notes 0 ""
call /kinetics/40S_basal/notes LOAD \
""
simundump kenz /kinetics/40S_basal/basal 0 0 0 0 0 6e+05 3.3333e-06 0.4 0.1 0 \
  0 "" red 44 "" 20 4 0
simundump text /kinetics/40S_basal/basal/notes 0 ""
call /kinetics/40S_basal/basal/notes LOAD \
""
simundump kpool /kinetics/4E-BP_t37_46 0 0 0 0 0 0 0 0 6e+05 0 \
  /kinetics/geometry[11] 60 black -7 -14 0
simundump text /kinetics/4E-BP_t37_46/notes 0 ""
call /kinetics/4E-BP_t37_46/notes LOAD \
""
simundump kpool /kinetics/PTEN 0 0 0.27 0.27 1.62e+05 1.62e+05 0 0 6e+05 0 \
  /kinetics/geometry[15] 37 black 1 -16 0
simundump text /kinetics/PTEN/notes 0 ""
call /kinetics/PTEN/notes LOAD \
""
simundump kenz /kinetics/PTEN/PIP3_dephosp 0 0 0 0 0 6e+05 0.00057292 22 5.5 \
  0 0 "" red 37 "" 1 -15 0
simundump text /kinetics/PTEN/PIP3_dephosp/notes 0 ""
call /kinetics/PTEN/PIP3_dephosp/notes LOAD \
""
simundump kpool /kinetics/Ras-GTP_PI3K 0 0 0 0 0 0 0 0 6e+05 0 \
  /kinetics/geometry[16] 31 black 5 -24 0
simundump text /kinetics/Ras-GTP_PI3K/notes 0 ""
call /kinetics/Ras-GTP_PI3K/notes LOAD \
""
simundump kenz /kinetics/Ras-GTP_PI3K/PIP2_phospho_Ras-GTP 0 0 0 0 0 6e+05 \
  8.3333e-06 16 4 0 0 "" red 31 "" 5 -23 0
simundump text /kinetics/Ras-GTP_PI3K/PIP2_phospho_Ras-GTP/notes 0 ""
call /kinetics/Ras-GTP_PI3K/PIP2_phospho_Ras-GTP/notes LOAD \
""
simundump kreac /kinetics/PI3K_bind_Ras-GTP 0 3e-06 5 "" white black 13 -24 0
simundump text /kinetics/PI3K_bind_Ras-GTP/notes 0 ""
call /kinetics/PI3K_bind_Ras-GTP/notes LOAD \
""
simundump doqcsinfo /kinetics/doqcsinfo 0 mTOR.g mTOR_pathway Network \
  "Pragati Jain and Upinder S. Bhalla, NCBS" \
  "Pragati Jain and Upinder S. Bhalla, NCBS" "citation here" \
  "General Mammalian" Neuronal Dendritic "Quantitative match to experiments" \
  "<a href=http://www.ploscompbiol.org/article/info:doi/10.1371/journal.pcbi.1000287>Jain P, and Bhalla, U.S. PLoS Comput Biol. 2009 Feb;5(2).</a> ( Peer-reviewed publication )" \
  "Approximate implementation" "Approximates original data " 0 0 0
simundump text /kinetics/doqcsinfo/notes 0 \
  "This model consists of various sub-modules. They are as follows:\n1) BDNF receptor signaling 2) AKT signaling 3) 4E-BP model 4) S6 Kinase model\n5) CaMKIII model 6) Protein synthesis model 7) CaM 8) PKC 9) MAPK model.   "
call /kinetics/doqcsinfo/notes LOAD \
"This model consists of various sub-modules. They are as follows:" \
"1) BDNF receptor signaling 2) AKT signaling 3) 4E-BP model 4) S6 Kinase model" \
"5) CaMKIII model 6) Protein synthesis model 7) CaM 8) PKC 9) MAPK model.   "
simundump kreac /kinetics/eIF4G_A_form_clx 0 5.0001e-07 1 "" white black -7 9 \
  0
simundump text /kinetics/eIF4G_A_form_clx/notes 0 ""
call /kinetics/eIF4G_A_form_clx/notes LOAD \
""
simundump kreac /kinetics/eIF4F_mRNA_form_clx 0 3.3334e-07 0.077 "" white \
  black 9 -4 0
simundump text /kinetics/eIF4F_mRNA_form_clx/notes 0 ""
call /kinetics/eIF4F_mRNA_form_clx/notes LOAD \
""
simundump xgraph /graphs/conc1 0 0 11994 0 0.81887 0
simundump xgraph /graphs/conc2 0 0 11994 0 0.10122 0
simundump xplot /graphs/conc1/40S.Co 3 524288 \
  "delete_plot.w <s> <d>; edit_plot.D <w>" 50 0 0 1
simundump xplot /graphs/conc1/protein.Co 3 524288 \
  "delete_plot.w <s> <d>; edit_plot.D <w>" red 0 0 1
simundump xplot /graphs/conc1/MAPK_star.Co 3 524288 \
  "delete_plot.w <s> <d>; edit_plot.D <w>" orange 0 0 1
simundump xplot /graphs/conc1/eIF4E.Co 3 524288 \
  "delete_plot.w <s> <d>; edit_plot.D <w>" 42 0 0 1
simundump xplot /graphs/conc1/eIF4F-mRNA_clx.Co 3 524288 \
  "delete_plot.w <s> <d>; edit_plot.D <w>" 59 0 0 1
simundump xplot /graphs/conc1/eIF4F.Co 3 524288 \
  "delete_plot.w <s> <d>; edit_plot.D <w>" 6 0 0 1
simundump xplot /graphs/conc1/S6K_thr-252.Co 3 524288 \
  "delete_plot.w <s> <d>; edit_plot.D <w>" 6 0 0 1
simundump xplot /graphs/conc1/TSC1-TSC2_star.Co 3 524288 \
  "delete_plot.w <s> <d>; edit_plot.D <w>" 40 0 0 1
simundump xplot /graphs/conc2/BDNF_TrkB2_star_clx.Co 3 524288 \
  "delete_plot.w <s> <d>; edit_plot.D <w>" red 0 0 1
simundump xplot /graphs/conc2/43Scomplex.Co 3 524288 \
  "delete_plot.w <s> <d>; edit_plot.D <w>" hotpink 0 0 1
simundump xplot /graphs/conc2/PIP3_AKT-t308_s473.Co 3 524288 \
  "delete_plot.w <s> <d>; edit_plot.D <w>" 25 0 0 1
simundump xplot /graphs/conc2/degraded_protein.Co 3 524288 \
  "delete_plot.w <s> <d>; edit_plot.D <w>" white 0 0 1
simundump xplot /graphs/conc2/eIF4E-BP.Co 3 524288 \
  "delete_plot.w <s> <d>; edit_plot.D <w>" 52 0 0 1
simundump xplot /graphs/conc2/eIF4E_4E-BP_t37_46_s65.Co 3 524288 \
  "delete_plot.w <s> <d>; edit_plot.D <w>" 39 0 0 1
simundump xgraph /moregraphs/conc3 0 0 11994 0 0.015861 0
simundump xgraph /moregraphs/conc4 0 -30778 10785 0.15676 0.43802 0
simundump xcoredraw /edit/draw 0 -18 29 -26 35
simundump xtree /edit/draw/tree 0 \
  /kinetics/#[],/kinetics/#[]/#[],/kinetics/#[]/#[]/#[][TYPE!=proto],/kinetics/#[]/#[]/#[][TYPE!=linkinfo]/##[] \
  "edit_elm.D <v>; drag_from_edit.w <d> <S> <x> <y> <z>" auto 0.6
simundump xtext /file/notes 0 1
xtextload /file/notes \
"" \
"" \
" "
addmsg /kinetics/TrKB_mod/Ligand_binding /kinetics/BDNF REAC A B 
addmsg /kinetics/TrKB_mod/BDNF_TrkB2_star_clx/PLC_g_phospho /kinetics/PLC_g REAC sA B 
addmsg /kinetics/TrKB_mod/PLC_g_star_dephospho /kinetics/PLC_g REAC B A 
addmsg /kinetics/PLCg_basal/PLC_g_phospho /kinetics/PLC_g REAC sA B 
addmsg /kinetics/TrKB_mod/BDNF_TrkB2_star_clx/PLC_g_phospho /kinetics/PLC_g_star MM_PRD pA 
addmsg /kinetics/TrKB_mod/PLC_g_star_dephospho /kinetics/PLC_g_star REAC A B 
addmsg /kinetics/PLCg_basal/PLC_g_phospho /kinetics/PLC_g_star MM_PRD pA 
addmsg /kinetics/TrKB_mod/Shc_star_Grb2-Gab1_PI3K_clx/Phospho /kinetics/PIP3 MM_PRD pA 
addmsg /kinetics/PI3K_mod/PI3K_basal/basal_phosp /kinetics/PIP3 MM_PRD pA 
addmsg /kinetics/AKT_mod/PIP3_bind_PDK1 /kinetics/PIP3 REAC A B 
addmsg /kinetics/AKT_mod/PIP3_bind_AKT /kinetics/PIP3 REAC A B 
addmsg /kinetics/PTEN/PIP3_dephosp /kinetics/PIP3 REAC sA B 
addmsg /kinetics/Ras-GTP_PI3K/PIP2_phospho_Ras-GTP /kinetics/PIP3 MM_PRD pA 
addmsg /kinetics/AKT_mod/PIP3_bind_PDK1 /kinetics/PDK1 REAC A B 
addmsg /kinetics/PDK1/S6K_phospho /kinetics/PDK1 REAC eA B 
addmsg /kinetics/PDK1 /kinetics/PDK1/S6K_phospho ENZYME n 
addmsg /kinetics/S6Kinase/S6K_thr-412 /kinetics/PDK1/S6K_phospho SUBSTRATE n 
addmsg /kinetics/PP2A/Dephos_AKTser473 /kinetics/PP2A REAC eA B 
addmsg /kinetics/PP2A/Dephosph_AKTthr308 /kinetics/PP2A REAC eA B 
addmsg /kinetics/PP2A/dephos_S6K /kinetics/PP2A REAC eA B 
addmsg /kinetics/PP2A/dephos_clus_S6K /kinetics/PP2A REAC eA B 
addmsg /kinetics/PP2A/dephosp_S6K /kinetics/PP2A REAC eA B 
addmsg /kinetics/PP2A/PP2A_4EBP /kinetics/PP2A REAC eA B 
addmsg /kinetics/PP2A/PP2A_4E-BP /kinetics/PP2A REAC eA B 
addmsg /kinetics/PP2A/eEF2thr-56_dephospho /kinetics/PP2A REAC eA B 
addmsg /kinetics/PP2A/PP2A_4E-BP_star_star /kinetics/PP2A REAC eA B 
addmsg /kinetics/PP2A/PP2A_4E-BP_star /kinetics/PP2A REAC eA B 
addmsg /kinetics/PP2A /kinetics/PP2A/dephos_clus_S6K ENZYME n 
addmsg /kinetics/S6Kinase/S6K_star /kinetics/PP2A/dephos_clus_S6K SUBSTRATE n 
addmsg /kinetics/PP2A /kinetics/PP2A/dephos_S6K ENZYME n 
addmsg /kinetics/S6Kinase/S6K_thr-412 /kinetics/PP2A/dephos_S6K SUBSTRATE n 
addmsg /kinetics/PP2A /kinetics/PP2A/dephosp_S6K ENZYME n 
addmsg /kinetics/S6K_thr-252 /kinetics/PP2A/dephosp_S6K SUBSTRATE n 
addmsg /kinetics/PP2A /kinetics/PP2A/Dephos_AKTser473 ENZYME n 
addmsg /kinetics/AKT_mod/PIP3_AKT-t308_s473 /kinetics/PP2A/Dephos_AKTser473 SUBSTRATE n 
addmsg /kinetics/PP2A /kinetics/PP2A/Dephosph_AKTthr308 ENZYME n 
addmsg /kinetics/AKT_mod/PIP3_AKT_thr308 /kinetics/PP2A/Dephosph_AKTthr308 SUBSTRATE n 
addmsg /kinetics/PP2A /kinetics/PP2A/eEF2thr-56_dephospho ENZYME n 
addmsg /kinetics/eEFthr-56 /kinetics/PP2A/eEF2thr-56_dephospho SUBSTRATE n 
addmsg /kinetics/PP2A /kinetics/PP2A/PP2A_4E-BP_star_star ENZYME n 
addmsg /kinetics/4E-BP_mod/4E-BP_thr37_46_s65 /kinetics/PP2A/PP2A_4E-BP_star_star SUBSTRATE n 
addmsg /kinetics/PP2A /kinetics/PP2A/PP2A_4E-BP_star ENZYME n 
addmsg /kinetics/4E-BP_t37_46 /kinetics/PP2A/PP2A_4E-BP_star SUBSTRATE n 
addmsg /kinetics/PP2A /kinetics/PP2A/PP2A_4E-BP ENZYME n 
addmsg /kinetics/4E-BP_mod/eIF4E_4E-BP_t37_46_s65 /kinetics/PP2A/PP2A_4E-BP SUBSTRATE n 
addmsg /kinetics/PP2A /kinetics/PP2A/PP2A_4EBP ENZYME n 
addmsg /kinetics/4E-BP_mod/eIF4E-BP_thr37_46 /kinetics/PP2A/PP2A_4EBP SUBSTRATE n 
addmsg /kinetics/AKT_mod/PIP3_bind_AKT /kinetics/AKT_mod/PIP3_AKT REAC B A 
addmsg /kinetics/AKT_mod/PIP3_PDK1/phospho_thr308 /kinetics/AKT_mod/PIP3_AKT REAC sA B 
addmsg /kinetics/PP2A/Dephosph_AKTthr308 /kinetics/AKT_mod/PIP3_AKT MM_PRD pA 
addmsg /kinetics/AKT_mod/PIP3_bind_PDK1 /kinetics/AKT_mod/PIP3_PDK1 REAC B A 
addmsg /kinetics/AKT_mod/PIP3_PDK1/phospho_thr308 /kinetics/AKT_mod/PIP3_PDK1 REAC eA B 
addmsg /kinetics/AKT_mod/PIP3_PDK1 /kinetics/AKT_mod/PIP3_PDK1/phospho_thr308 ENZYME n 
addmsg /kinetics/AKT_mod/PIP3_AKT /kinetics/AKT_mod/PIP3_PDK1/phospho_thr308 SUBSTRATE n 
addmsg /kinetics/AKT_mod/PIP3_PDK2/phosp_AKTser473 /kinetics/AKT_mod/PIP3_PDK2 REAC eA B 
addmsg /kinetics/AKT_mod/PIP3_PDK2 /kinetics/AKT_mod/PIP3_PDK2/phosp_AKTser473 ENZYME n 
addmsg /kinetics/AKT_mod/PIP3_AKT_thr308 /kinetics/AKT_mod/PIP3_PDK2/phosp_AKTser473 SUBSTRATE n 
addmsg /kinetics/AKT_mod/PIP3_PDK1/phospho_thr308 /kinetics/AKT_mod/PIP3_AKT_thr308 MM_PRD pA 
addmsg /kinetics/AKT_mod/PIP3_PDK2/phosp_AKTser473 /kinetics/AKT_mod/PIP3_AKT_thr308 REAC sA B 
addmsg /kinetics/PP2A/Dephos_AKTser473 /kinetics/AKT_mod/PIP3_AKT_thr308 MM_PRD pA 
addmsg /kinetics/PP2A/Dephosph_AKTthr308 /kinetics/AKT_mod/PIP3_AKT_thr308 REAC sA B 
addmsg /kinetics/AKT_mod/PIP3_PDK2/phosp_AKTser473 /kinetics/AKT_mod/PIP3_AKT-t308_s473 MM_PRD pA 
addmsg /kinetics/PP2A/Dephos_AKTser473 /kinetics/AKT_mod/PIP3_AKT-t308_s473 REAC sA B 
addmsg /kinetics/AKT_mod/PIP3_AKT-t308_s473/TSC2_phospho /kinetics/AKT_mod/PIP3_AKT-t308_s473 REAC eA B 
addmsg /kinetics/AKT_mod/PIP3_AKT-t308_s473 /kinetics/AKT_mod/PIP3_AKT-t308_s473/TSC2_phospho ENZYME n 
addmsg /kinetics/TSC1-TSC2 /kinetics/AKT_mod/PIP3_AKT-t308_s473/TSC2_phospho SUBSTRATE n 
addmsg /kinetics/AKT_mod/PIP3_bind_AKT /kinetics/AKT_mod/AKT REAC A B 
addmsg /kinetics/AKT_mod/PIP3_AKT-t308_s473/TSC2_phospho /kinetics/AKT_mod/TSC1-TSC2_star MM_PRD pA 
addmsg /kinetics/AKT_mod/TSC1-2_dephospho /kinetics/AKT_mod/TSC1-TSC2_star REAC A B 
addmsg /kinetics/AKT_mod/AKT /kinetics/AKT_mod/PIP3_bind_AKT SUBSTRATE n 
addmsg /kinetics/PIP3 /kinetics/AKT_mod/PIP3_bind_AKT SUBSTRATE n 
addmsg /kinetics/AKT_mod/PIP3_AKT /kinetics/AKT_mod/PIP3_bind_AKT PRODUCT n 
addmsg /kinetics/PDK1 /kinetics/AKT_mod/PIP3_bind_PDK1 SUBSTRATE n 
addmsg /kinetics/PIP3 /kinetics/AKT_mod/PIP3_bind_PDK1 SUBSTRATE n 
addmsg /kinetics/AKT_mod/PIP3_PDK1 /kinetics/AKT_mod/PIP3_bind_PDK1 PRODUCT n 
addmsg /kinetics/AKT_mod/TSC1-TSC2_star /kinetics/AKT_mod/TSC1-2_dephospho SUBSTRATE n 
addmsg /kinetics/TSC1-TSC2 /kinetics/AKT_mod/TSC1-2_dephospho PRODUCT n 
addmsg /kinetics/TrKB_mod/LR_Internalize /kinetics/TrKB_mod/Int_BDNF_TrKB2_star_clx REAC B A 
addmsg /kinetics/TrKB_mod/LR_cycling /kinetics/TrKB_mod/Int_BDNF_TrKB2_star_clx REAC A B 
addmsg /kinetics/TrKB_mod/LR_Internalize /kinetics/TrKB_mod/Int_BDNF_TrKB2_star_clx REAC B A 
addmsg /kinetics/TrKB_mod/Ligand_binding /kinetics/TrKB_mod/TrKB REAC A B 
addmsg /kinetics/TrKB_mod/Dimeriz_TrKB /kinetics/TrKB_mod/TrKB REAC A B 
addmsg /kinetics/TrKB_mod/LR_cycling /kinetics/TrKB_mod/TrKB REAC B A 
addmsg /kinetics/TrKB_mod/Dimeriz_TrKB /kinetics/TrKB_mod/BDNF_TrkB2_clx REAC B A 
addmsg /kinetics/TrKB_mod/Autophos_TrKB /kinetics/TrKB_mod/BDNF_TrkB2_clx REAC A B 
addmsg /kinetics/TrKB_mod/BDNF_TrkB2_star_clx /kinetics/TrKB_mod/Autophos_TrKB PRODUCT n 
addmsg /kinetics/TrKB_mod/BDNF_TrkB2_clx /kinetics/TrKB_mod/Autophos_TrKB SUBSTRATE n 
addmsg /kinetics/TrKB_mod/BDNF_TrkB2_clx /kinetics/TrKB_mod/Dimeriz_TrKB PRODUCT n 
addmsg /kinetics/TrKB_mod/BDNF_TrkB_clx /kinetics/TrKB_mod/Dimeriz_TrKB SUBSTRATE n 
addmsg /kinetics/TrKB_mod/TrKB /kinetics/TrKB_mod/Dimeriz_TrKB SUBSTRATE n 
addmsg /kinetics/TrKB_mod/Ligand_binding /kinetics/TrKB_mod/BDNF_TrkB_clx REAC B A 
addmsg /kinetics/TrKB_mod/Dimeriz_TrKB /kinetics/TrKB_mod/BDNF_TrkB_clx REAC A B 
addmsg /kinetics/TrKB_mod/TrKB /kinetics/TrKB_mod/Ligand_binding SUBSTRATE n 
addmsg /kinetics/BDNF /kinetics/TrKB_mod/Ligand_binding SUBSTRATE n 
addmsg /kinetics/TrKB_mod/BDNF_TrkB_clx /kinetics/TrKB_mod/Ligand_binding PRODUCT n 
addmsg /kinetics/TrKB_mod/Autophos_TrKB /kinetics/TrKB_mod/BDNF_TrkB2_star_clx REAC B A 
addmsg /kinetics/TrKB_mod/BDNF_TrkB2_star_clx/PLC_g_phospho /kinetics/TrKB_mod/BDNF_TrkB2_star_clx REAC eA B 
addmsg /kinetics/TrKB_mod/LR_Internalize /kinetics/TrKB_mod/BDNF_TrkB2_star_clx REAC A B 
addmsg /kinetics/TrKB_mod/BDNF_TrkB2_star_clx/Shc_phospho /kinetics/TrKB_mod/BDNF_TrkB2_star_clx REAC eA B 
addmsg /kinetics/TrKB_mod/BDNF_TrkB2_star_clx /kinetics/TrKB_mod/BDNF_TrkB2_star_clx/PLC_g_phospho ENZYME n 
addmsg /kinetics/PLC_g /kinetics/TrKB_mod/BDNF_TrkB2_star_clx/PLC_g_phospho SUBSTRATE n 
addmsg /kinetics/TrKB_mod/BDNF_TrkB2_star_clx /kinetics/TrKB_mod/BDNF_TrkB2_star_clx/Shc_phospho ENZYME n 
addmsg /kinetics/PI3K_mod/Shc /kinetics/TrKB_mod/BDNF_TrkB2_star_clx/Shc_phospho SUBSTRATE n 
addmsg /kinetics/PLC_g_star /kinetics/TrKB_mod/PLC_g_star_dephospho SUBSTRATE n 
addmsg /kinetics/PLC_g /kinetics/TrKB_mod/PLC_g_star_dephospho PRODUCT n 
addmsg /kinetics/PI3K_mod/PI3K_act /kinetics/TrKB_mod/Shc_star_Grb2-Gab1_PI3K_clx REAC B A 
addmsg /kinetics/TrKB_mod/Shc_star_Grb2-Gab1_PI3K_clx/Phospho /kinetics/TrKB_mod/Shc_star_Grb2-Gab1_PI3K_clx REAC eA B 
addmsg /kinetics/TrKB_mod/Shc_star_Grb2-Gab1_PI3K_clx /kinetics/TrKB_mod/Shc_star_Grb2-Gab1_PI3K_clx/Phospho ENZYME n 
addmsg /kinetics/PI3K_mod/PIP2 /kinetics/TrKB_mod/Shc_star_Grb2-Gab1_PI3K_clx/Phospho SUBSTRATE n 
addmsg /kinetics/TrKB_mod/Int_BDNF_TrKB2_star_clx /kinetics/TrKB_mod/LR_Internalize PRODUCT n 
addmsg /kinetics/TrKB_mod/BDNF_TrkB2_star_clx /kinetics/TrKB_mod/LR_Internalize SUBSTRATE n 
addmsg /kinetics/TrKB_mod/Int_BDNF_TrKB2_star_clx /kinetics/TrKB_mod/LR_Internalize PRODUCT n 
addmsg /kinetics/TrKB_mod/Int_BDNF_TrKB2_star_clx /kinetics/TrKB_mod/LR_cycling SUBSTRATE n 
addmsg /kinetics/TrKB_mod/TrKB /kinetics/TrKB_mod/LR_cycling PRODUCT n 
addmsg /kinetics/PI3K_mod/PI3K_act /kinetics/PI3K_mod/PI3K REAC A B 
addmsg /kinetics/PI3K_mod/basal_PI3K_act /kinetics/PI3K_mod/PI3K REAC A B 
addmsg /kinetics/PI3K_bind_Ras-GTP /kinetics/PI3K_mod/PI3K REAC A B 
addmsg /kinetics/PI3K_mod/PI3K_basal/basal_phosp /kinetics/PI3K_mod/PI3K_basal REAC eA B 
addmsg /kinetics/PI3K_mod/basal_PI3K_act /kinetics/PI3K_mod/PI3K_basal REAC B A 
addmsg /kinetics/PI3K_mod/PI3K_basal /kinetics/PI3K_mod/PI3K_basal/basal_phosp ENZYME n 
addmsg /kinetics/PI3K_mod/PIP2 /kinetics/PI3K_mod/PI3K_basal/basal_phosp SUBSTRATE n 
addmsg /kinetics/TrKB_mod/Shc_star_Grb2-Gab1_PI3K_clx/Phospho /kinetics/PI3K_mod/PIP2 REAC sA B 
addmsg /kinetics/PI3K_mod/PI3K_basal/basal_phosp /kinetics/PI3K_mod/PIP2 REAC sA B 
addmsg /kinetics/PTEN/PIP3_dephosp /kinetics/PI3K_mod/PIP2 MM_PRD pA 
addmsg /kinetics/Ras-GTP_PI3K/PIP2_phospho_Ras-GTP /kinetics/PI3K_mod/PIP2 REAC sA B 
addmsg /kinetics/TrKB_mod/BDNF_TrkB2_star_clx/Shc_phospho /kinetics/PI3K_mod/Shc REAC sA B 
addmsg /kinetics/PI3K_mod/Shc_star_dephospho /kinetics/PI3K_mod/Shc REAC B A 
addmsg /kinetics/Shc_star /kinetics/PI3K_mod/Shc_star_dephospho SUBSTRATE n 
addmsg /kinetics/PI3K_mod/Shc /kinetics/PI3K_mod/Shc_star_dephospho PRODUCT n 
addmsg /kinetics/Grb2 /kinetics/PI3K_mod/Grb2_bind_Shc SUBSTRATE n 
addmsg /kinetics/Shc_star /kinetics/PI3K_mod/Grb2_bind_Shc SUBSTRATE n 
addmsg /kinetics/PI3K_mod/Shc_star_Grb2_clx /kinetics/PI3K_mod/Grb2_bind_Shc PRODUCT n 
addmsg /kinetics/PI3K_mod/Grb2_bind_Shc /kinetics/PI3K_mod/Shc_star_Grb2_clx REAC B A 
addmsg /kinetics/PI3K_mod/bind_Gab1 /kinetics/PI3K_mod/Shc_star_Grb2_clx REAC A B 
addmsg /kinetics/PI3K_mod/bind_Gab1 /kinetics/PI3K_mod/Gab1 REAC A B 
addmsg /kinetics/PI3K_mod/Shc_star_Grb2-Gab1_clx /kinetics/PI3K_mod/bind_Gab1 PRODUCT n 
addmsg /kinetics/PI3K_mod/Gab1 /kinetics/PI3K_mod/bind_Gab1 SUBSTRATE n 
addmsg /kinetics/PI3K_mod/Shc_star_Grb2_clx /kinetics/PI3K_mod/bind_Gab1 SUBSTRATE n 
addmsg /kinetics/PI3K_mod/bind_Gab1 /kinetics/PI3K_mod/Shc_star_Grb2-Gab1_clx REAC B A 
addmsg /kinetics/PI3K_mod/PI3K_act /kinetics/PI3K_mod/Shc_star_Grb2-Gab1_clx REAC A B 
addmsg /kinetics/PI3K_mod/PI3K /kinetics/PI3K_mod/PI3K_act SUBSTRATE n 
addmsg /kinetics/TrKB_mod/Shc_star_Grb2-Gab1_PI3K_clx /kinetics/PI3K_mod/PI3K_act PRODUCT n 
addmsg /kinetics/PI3K_mod/Shc_star_Grb2-Gab1_clx /kinetics/PI3K_mod/PI3K_act SUBSTRATE n 
addmsg /kinetics/PI3K_mod/PI3K /kinetics/PI3K_mod/basal_PI3K_act SUBSTRATE n 
addmsg /kinetics/PI3K_mod/PI3K_basal /kinetics/PI3K_mod/basal_PI3K_act PRODUCT n 
addmsg /kinetics/PLCg_basal/PLC_g_phospho /kinetics/PLCg_basal REAC eA B 
addmsg /kinetics/PLCg_basal /kinetics/PLCg_basal/PLC_g_phospho ENZYME n 
addmsg /kinetics/PLC_g /kinetics/PLCg_basal/PLC_g_phospho SUBSTRATE n 
addmsg /kinetics/AKT_mod/PIP3_AKT-t308_s473/TSC2_phospho /kinetics/TSC1-TSC2 REAC sA B 
addmsg /kinetics/AKT_mod/TSC1-2_dephospho /kinetics/TSC1-TSC2 REAC B A 
addmsg /kinetics/TSC1-TSC2/TSC2phospho /kinetics/TSC1-TSC2 REAC eA B 
addmsg /kinetics/TSC1-TSC2 /kinetics/TSC1-TSC2/TSC2phospho ENZYME n 
addmsg /kinetics/Rheb-GTP /kinetics/TSC1-TSC2/TSC2phospho SUBSTRATE n 
addmsg /kinetics/4E-BP_mod/eIF4E-BP2_disso /kinetics/eIF4E REAC B A 
addmsg /kinetics/eIF4F_clx /kinetics/eIF4E REAC A B 
addmsg /kinetics/eIF4E-BP_disso /kinetics/eIF4E REAC B A 
addmsg /kinetics/4E-BP_mod/eIF4E_bind_BP2 /kinetics/eIF4E REAC A B 
addmsg /kinetics/TSC1-TSC2/TSC2phospho /kinetics/Rheb-GTP REAC sA B 
addmsg /kinetics/GDP_to_GTP /kinetics/Rheb-GTP REAC B A 
addmsg /kinetics/mTOR_model/Rheb-GTP_bind_TORclx /kinetics/Rheb-GTP REAC A B 
addmsg /kinetics/TSC1-TSC2/TSC2phospho /kinetics/Rheb-GDP MM_PRD pA 
addmsg /kinetics/GDP_to_GTP /kinetics/Rheb-GDP REAC A B 
addmsg /kinetics/Rheb-GTP /kinetics/mTOR_model/Rheb-GTP_bind_TORclx SUBSTRATE n 
addmsg /kinetics/mTOR_model/TOR-clx /kinetics/mTOR_model/Rheb-GTP_bind_TORclx SUBSTRATE n 
addmsg /kinetics/TOR_Rheb-GTP_clx /kinetics/mTOR_model/Rheb-GTP_bind_TORclx PRODUCT n 
addmsg /kinetics/mTOR_model/Rheb-GTP_bind_TORclx /kinetics/mTOR_model/TOR-clx REAC A B 
addmsg /kinetics/mTOR_model/Rheb-GTP_bind_TORclx /kinetics/TOR_Rheb-GTP_clx REAC B A 
addmsg /kinetics/TOR_Rheb-GTP_clx/S6K_phospho /kinetics/TOR_Rheb-GTP_clx REAC eA B 
addmsg /kinetics/TOR_Rheb-GTP_clx/TOR_4E-BP_phospho /kinetics/TOR_Rheb-GTP_clx REAC eA B 
addmsg /kinetics/TOR_Rheb-GTP_clx/TOR_4E-BP_star /kinetics/TOR_Rheb-GTP_clx REAC eA B 
addmsg /kinetics/TOR_Rheb-GTP_clx /kinetics/TOR_Rheb-GTP_clx/S6K_phospho ENZYME n 
addmsg /kinetics/S6Kinase/S6K_star /kinetics/TOR_Rheb-GTP_clx/S6K_phospho SUBSTRATE n 
addmsg /kinetics/TOR_Rheb-GTP_clx /kinetics/TOR_Rheb-GTP_clx/TOR_4E-BP_phospho ENZYME n 
addmsg /kinetics/4E-BP_mod/eIF4E-BP /kinetics/TOR_Rheb-GTP_clx/TOR_4E-BP_phospho SUBSTRATE n 
addmsg /kinetics/TOR_Rheb-GTP_clx /kinetics/TOR_Rheb-GTP_clx/TOR_4E-BP_star ENZYME n 
addmsg /kinetics/4E-BP_mod/4E-BP /kinetics/TOR_Rheb-GTP_clx/TOR_4E-BP_star SUBSTRATE n 
addmsg /kinetics/MAPK_star/cluster_phospho_S6K /kinetics/S6Kinase/S6K_star MM_PRD pA 
addmsg /kinetics/TOR_Rheb-GTP_clx/S6K_phospho /kinetics/S6Kinase/S6K_star REAC sA B 
addmsg /kinetics/PP2A/dephos_S6K /kinetics/S6Kinase/S6K_star MM_PRD pA 
addmsg /kinetics/PP2A/dephos_clus_S6K /kinetics/S6Kinase/S6K_star REAC sA B 
addmsg /kinetics/basal_S6K /kinetics/S6Kinase/S6K_star REAC B A 
addmsg /kinetics/MAPK_star/cluster_phospho_S6K /kinetics/S6Kinase/S6K REAC sA B 
addmsg /kinetics/PP2A/dephos_clus_S6K /kinetics/S6Kinase/S6K MM_PRD pA 
addmsg /kinetics/basal_S6K /kinetics/S6Kinase/S6K REAC A B 
addmsg /kinetics/TOR_Rheb-GTP_clx/S6K_phospho /kinetics/S6Kinase/S6K_thr-412 MM_PRD pA 
addmsg /kinetics/PDK1/S6K_phospho /kinetics/S6Kinase/S6K_thr-412 REAC sA B 
addmsg /kinetics/PP2A/dephosp_S6K /kinetics/S6Kinase/S6K_thr-412 MM_PRD pA 
addmsg /kinetics/PP2A/dephos_S6K /kinetics/S6Kinase/S6K_thr-412 REAC sA B 
addmsg /kinetics/S6Kinase/S6K_thr-412/S6_phos /kinetics/S6Kinase/S6K_thr-412 REAC eA B 
addmsg /kinetics/S6Kinase/S6K_thr-412 /kinetics/S6Kinase/S6K_thr-412/S6_phos ENZYME n 
addmsg /kinetics/S6Kinase/40S_inact /kinetics/S6Kinase/S6K_thr-412/S6_phos SUBSTRATE n 
addmsg /kinetics/40S /kinetics/S6Kinase/S6_dephosph SUBSTRATE n 
addmsg /kinetics/S6Kinase/40S_inact /kinetics/S6Kinase/S6_dephosph PRODUCT n 
addmsg /kinetics/S6Kinase/S6_dephosph /kinetics/S6Kinase/40S_inact REAC B A 
addmsg /kinetics/S6K_thr-252/S6_phospho /kinetics/S6Kinase/40S_inact REAC sA B 
addmsg /kinetics/40S_basal/basal /kinetics/S6Kinase/40S_inact REAC sA B 
addmsg /kinetics/S6Kinase/S6K_thr-412/S6_phos /kinetics/S6Kinase/40S_inact REAC sA B 
addmsg /kinetics/4E-BP_mod/4E-BP /kinetics/4E-BP_mod/eIF4E_bind_BP2 SUBSTRATE n 
addmsg /kinetics/eIF4E /kinetics/4E-BP_mod/eIF4E_bind_BP2 SUBSTRATE n 
addmsg /kinetics/4E-BP_mod/eIF4E-BP /kinetics/4E-BP_mod/eIF4E_bind_BP2 PRODUCT n 
addmsg /kinetics/eIF4E /kinetics/4E-BP_mod/eIF4E-BP2_disso PRODUCT n 
addmsg /kinetics/4E-BP_mod/eIF4E_4E-BP_t37_46_s65 /kinetics/4E-BP_mod/eIF4E-BP2_disso SUBSTRATE n 
addmsg /kinetics/4E-BP_mod/4E-BP_thr37_46_s65 /kinetics/4E-BP_mod/eIF4E-BP2_disso PRODUCT n 
addmsg /kinetics/TOR_Rheb-GTP_clx/TOR_4E-BP_star /kinetics/4E-BP_mod/4E-BP REAC sA B 
addmsg /kinetics/PP2A/PP2A_4E-BP_star /kinetics/4E-BP_mod/4E-BP MM_PRD pA 
addmsg /kinetics/4E-BP_mod/eIF4E_bind_BP2 /kinetics/4E-BP_mod/4E-BP REAC A B 
addmsg /kinetics/4E-BP_mod/eIF4E-BP2_disso /kinetics/4E-BP_mod/4E-BP_thr37_46_s65 REAC B A 
addmsg /kinetics/MAPK_star/MAPK_4E-BP_star_star /kinetics/4E-BP_mod/4E-BP_thr37_46_s65 MM_PRD pA 
addmsg /kinetics/PP2A/PP2A_4E-BP_star_star /kinetics/4E-BP_mod/4E-BP_thr37_46_s65 REAC sA B 
addmsg /kinetics/TOR_Rheb-GTP_clx/TOR_4E-BP_phospho /kinetics/4E-BP_mod/eIF4E-BP REAC sA B 
addmsg /kinetics/PP2A/PP2A_4EBP /kinetics/4E-BP_mod/eIF4E-BP MM_PRD pA 
addmsg /kinetics/4E-BP_mod/eIF4E_bind_BP2 /kinetics/4E-BP_mod/eIF4E-BP REAC B A 
addmsg /kinetics/TOR_Rheb-GTP_clx/TOR_4E-BP_phospho /kinetics/4E-BP_mod/eIF4E-BP_thr37_46 MM_PRD pA 
addmsg /kinetics/PP2A/PP2A_4EBP /kinetics/4E-BP_mod/eIF4E-BP_thr37_46 REAC sA B 
addmsg /kinetics/MAPK_star/MAPK_4E-BP_phospho /kinetics/4E-BP_mod/eIF4E-BP_thr37_46 REAC sA B 
addmsg /kinetics/PP2A/PP2A_4E-BP /kinetics/4E-BP_mod/eIF4E-BP_thr37_46 MM_PRD pA 
addmsg /kinetics/eIF4E-BP_disso /kinetics/4E-BP_mod/eIF4E-BP_thr37_46 REAC A B 
addmsg /kinetics/MAPK_star/MAPK_4E-BP_phospho /kinetics/4E-BP_mod/eIF4E_4E-BP_t37_46_s65 MM_PRD pA 
addmsg /kinetics/PP2A/PP2A_4E-BP /kinetics/4E-BP_mod/eIF4E_4E-BP_t37_46_s65 REAC sA B 
addmsg /kinetics/4E-BP_mod/eIF4E-BP2_disso /kinetics/4E-BP_mod/eIF4E_4E-BP_t37_46_s65 REAC A B 
addmsg /kinetics/S6Kinase/S6_dephosph /kinetics/40S REAC A B 
addmsg /kinetics/S6K_thr-252/S6_phospho /kinetics/40S MM_PRD pA 
addmsg /kinetics/43S_complex/Q_binds_R /kinetics/40S REAC A B 
addmsg /kinetics/43S_complex/R_binds_M /kinetics/40S REAC A B 
addmsg /kinetics/40S_basal/basal /kinetics/40S MM_PRD pA 
addmsg /kinetics/S6Kinase/S6K_thr-412/S6_phos /kinetics/40S MM_PRD pA 
addmsg /kinetics/eIF4G-A_clx /kinetics/eIF4F_clx SUBSTRATE n 
addmsg /kinetics/eIF4F /kinetics/eIF4F_clx PRODUCT n 
addmsg /kinetics/eIF4E /kinetics/eIF4F_clx SUBSTRATE n 
addmsg /kinetics/eIF4F_clx /kinetics/eIF4G-A_clx REAC A B 
addmsg /kinetics/eIF4G_A_form_clx /kinetics/eIF4G-A_clx REAC B A 
addmsg /kinetics/eIF4G_A_form_clx /kinetics/eIF4A REAC A B 
addmsg /kinetics/eIF4G_A_form_clx /kinetics/eIF4G REAC A B 
addmsg /kinetics/eIF4F_clx /kinetics/eIF4F REAC B A 
addmsg /kinetics/eIF4F_mRNA_form_clx /kinetics/eIF4F REAC A B 
addmsg /kinetics/eIF4F_mRNA_form_clx /kinetics/mRNA REAC A B 
addmsg /kinetics/eIF4F_mRNA_form_clx /kinetics/eIF4F-mRNA_clx REAC B A 
addmsg /kinetics/43S_complex/R_binds_M /kinetics/eIF4F-mRNA_clx REAC A B 
addmsg /kinetics/43S_complex/QR_binds_M /kinetics/eIF4F-mRNA_clx REAC A B 
addmsg /kinetics/40S /kinetics/43S_complex/Q_binds_R SUBSTRATE n 
addmsg /kinetics/43S_complex/Quaternary_clx /kinetics/43S_complex/Q_binds_R SUBSTRATE n 
addmsg /kinetics/43S_complex/Q.R /kinetics/43S_complex/Q_binds_R PRODUCT n 
addmsg /kinetics/43S_complex/Q_binds_R /kinetics/43S_complex/Q.R REAC B A 
addmsg /kinetics/43S_complex/QR_binds_M /kinetics/43S_complex/Q.R REAC A B 
addmsg /kinetics/43S_complex/Q.R /kinetics/43S_complex/QR_binds_M SUBSTRATE n 
addmsg /kinetics/eIF4F-mRNA_clx /kinetics/43S_complex/QR_binds_M SUBSTRATE n 
addmsg /kinetics/43Scomplex /kinetics/43S_complex/QR_binds_M PRODUCT n 
addmsg /kinetics/eIF4F-mRNA_clx /kinetics/43S_complex/R_binds_M SUBSTRATE n 
addmsg /kinetics/43S_complex/RM /kinetics/43S_complex/R_binds_M PRODUCT n 
addmsg /kinetics/40S /kinetics/43S_complex/R_binds_M SUBSTRATE n 
addmsg /kinetics/43S_complex/R_binds_M /kinetics/43S_complex/RM REAC B A 
addmsg /kinetics/43S_complex/RM_binds_Q /kinetics/43S_complex/RM REAC A B 
addmsg /kinetics/43S_complex/RM /kinetics/43S_complex/RM_binds_Q SUBSTRATE n 
addmsg /kinetics/43Scomplex /kinetics/43S_complex/RM_binds_Q PRODUCT n 
addmsg /kinetics/43S_complex/Quaternary_clx /kinetics/43S_complex/RM_binds_Q SUBSTRATE n 
addmsg /kinetics/43S_complex/Q_binds_R /kinetics/43S_complex/Quaternary_clx REAC A B 
addmsg /kinetics/43S_complex/RM_binds_Q /kinetics/43S_complex/Quaternary_clx REAC A B 
addmsg /kinetics/PDK1/S6K_phospho /kinetics/S6K_thr-252 MM_PRD pA 
addmsg /kinetics/PP2A/dephosp_S6K /kinetics/S6K_thr-252 REAC sA B 
addmsg /kinetics/S6K_thr-252/S6_phospho /kinetics/S6K_thr-252 REAC eA B 
addmsg /kinetics/S6K_thr-252/camkIII_phospho /kinetics/S6K_thr-252 REAC eA B 
addmsg /kinetics/S6K_thr-252 /kinetics/S6K_thr-252/camkIII_phospho ENZYME n 
addmsg /kinetics/CaMKIII /kinetics/S6K_thr-252/camkIII_phospho SUBSTRATE n 
addmsg /kinetics/S6K_thr-252 /kinetics/S6K_thr-252/S6_phospho ENZYME n 
addmsg /kinetics/S6Kinase/40S_inact /kinetics/S6K_thr-252/S6_phospho SUBSTRATE n 
addmsg /kinetics/CaMKIII_bind_CaM-Ca4 /kinetics/CaM-Ca4 REAC A B 
addmsg /kinetics/CaM/CaM-Ca3-bind-Ca /kinetics/CaM-Ca4 REAC B A 
addmsg /kinetics/Ras/CaM-bind-GEF /kinetics/CaM-Ca4 REAC A B 
addmsg /kinetics/CaMKIII_bind_CaM-Ca4 /kinetics/CaMKIII REAC A B 
addmsg /kinetics/S6K_thr-252/camkIII_phospho /kinetics/CaMKIII REAC sA B 
addmsg /kinetics/dephosp_CaMKIII /kinetics/CaMKIII REAC B A 
addmsg /kinetics/S6K_basal/CaMKIII_basal /kinetics/CaMKIII REAC sA B 
addmsg /kinetics/CaMKIII_bind_CaM-Ca4 /kinetics/CaMKIII_CaM-Ca4 REAC B A 
addmsg /kinetics/CaMKIII_CaM-Ca4/phospho /kinetics/CaMKIII_CaM-Ca4 REAC eA B 
addmsg /kinetics/CaMKIII_CaM-Ca4 /kinetics/CaMKIII_CaM-Ca4/phospho ENZYME n 
addmsg /kinetics/eEF2 /kinetics/CaMKIII_CaM-Ca4/phospho SUBSTRATE n 
addmsg /kinetics/CaMKIII_CaM-Ca4/phospho /kinetics/eEF2 REAC sA B 
addmsg /kinetics/CaMKIII_basal/eEF2thr56_basal /kinetics/eEF2 REAC sA B 
addmsg /kinetics/PP2A/eEF2thr-56_dephospho /kinetics/eEF2 MM_PRD pA 
addmsg /kinetics/elongation /kinetics/eEF2 REAC A B 
addmsg /kinetics/CaMKIII_CaM-Ca4/phospho /kinetics/eEFthr-56 MM_PRD pA 
addmsg /kinetics/CaMKIII_basal/eEF2thr56_basal /kinetics/eEFthr-56 MM_PRD pA 
addmsg /kinetics/PP2A/eEF2thr-56_dephospho /kinetics/eEFthr-56 REAC sA B 
addmsg /kinetics/CaM/CaM-bind-Ca /kinetics/CaM/CaM REAC A B 
addmsg /kinetics/CaM/CaM-Ca3 /kinetics/CaM/CaM-Ca3-bind-Ca SUBSTRATE n 
addmsg /kinetics/Ca /kinetics/CaM/CaM-Ca3-bind-Ca SUBSTRATE n 
addmsg /kinetics/CaM-Ca4 /kinetics/CaM/CaM-Ca3-bind-Ca PRODUCT n 
addmsg /kinetics/CaM/CaM-Ca2-bind-Ca /kinetics/CaM/CaM-Ca3 REAC B A 
addmsg /kinetics/CaM/CaM-Ca3-bind-Ca /kinetics/CaM/CaM-Ca3 REAC A B 
addmsg /kinetics/CaM/CaM /kinetics/CaM/CaM-bind-Ca SUBSTRATE n 
addmsg /kinetics/Ca /kinetics/CaM/CaM-bind-Ca SUBSTRATE n 
addmsg /kinetics/CaM/CaM-Ca /kinetics/CaM/CaM-bind-Ca PRODUCT n 
addmsg /kinetics/CaM/CaM-Ca2-bind-Ca /kinetics/CaM/CaM-Ca2 REAC A B 
addmsg /kinetics/CaM/CaM-Ca-bind-Ca /kinetics/CaM/CaM-Ca2 REAC B A 
addmsg /kinetics/CaM/CaM-Ca2 /kinetics/CaM/CaM-Ca2-bind-Ca SUBSTRATE n 
addmsg /kinetics/Ca /kinetics/CaM/CaM-Ca2-bind-Ca SUBSTRATE n 
addmsg /kinetics/CaM/CaM-Ca3 /kinetics/CaM/CaM-Ca2-bind-Ca PRODUCT n 
addmsg /kinetics/CaM/CaM-Ca /kinetics/CaM/CaM-Ca-bind-Ca SUBSTRATE n 
addmsg /kinetics/Ca /kinetics/CaM/CaM-Ca-bind-Ca SUBSTRATE n 
addmsg /kinetics/CaM/CaM-Ca2 /kinetics/CaM/CaM-Ca-bind-Ca PRODUCT n 
addmsg /kinetics/CaM/CaM-bind-Ca /kinetics/CaM/CaM-Ca REAC B A 
addmsg /kinetics/CaM/CaM-Ca-bind-Ca /kinetics/CaM/CaM-Ca REAC A B 
addmsg /kinetics/CaM/CaM-bind-Ca /kinetics/Ca REAC A B 
addmsg /kinetics/CaM/CaM-Ca2-bind-Ca /kinetics/Ca REAC A B 
addmsg /kinetics/CaM/CaM-Ca3-bind-Ca /kinetics/Ca REAC A B 
addmsg /kinetics/CaM/CaM-Ca-bind-Ca /kinetics/Ca REAC A B 
addmsg /kinetics/PKC/PKC-act-by-Ca /kinetics/Ca REAC A B 
addmsg /kinetics/CaMKIII_basal/eEF2thr56_basal /kinetics/CaMKIII_basal REAC eA B 
addmsg /kinetics/CaMKIII_basal /kinetics/CaMKIII_basal/eEF2thr56_basal ENZYME n 
addmsg /kinetics/eEF2 /kinetics/CaMKIII_basal/eEF2thr56_basal SUBSTRATE n 
addmsg /kinetics/S6K_thr-252/camkIII_phospho /kinetics/CaMKIII_star MM_PRD pA 
addmsg /kinetics/dephosp_CaMKIII /kinetics/CaMKIII_star REAC A B 
addmsg /kinetics/S6K_basal/CaMKIII_basal /kinetics/CaMKIII_star MM_PRD pA 
addmsg /kinetics/S6K_basal/CaMKIII_basal /kinetics/S6K_basal REAC eA B 
addmsg /kinetics/S6K_basal /kinetics/S6K_basal/CaMKIII_basal ENZYME n 
addmsg /kinetics/CaMKIII /kinetics/S6K_basal/CaMKIII_basal SUBSTRATE n 
addmsg /kinetics/CaMKIII_star /kinetics/dephosp_CaMKIII SUBSTRATE n 
addmsg /kinetics/CaMKIII /kinetics/dephosp_CaMKIII PRODUCT n 
addmsg /kinetics/activation /kinetics/60S_R REAC A B 
addmsg /kinetics/Translation_clx/pro_syn /kinetics/Translation_clx REAC eA B 
addmsg /kinetics/elongation /kinetics/Translation_clx REAC B A 
addmsg /kinetics/Translation_clx/rad_pro_syn /kinetics/Translation_clx REAC eA B 
addmsg /kinetics/Translation_clx /kinetics/Translation_clx/pro_syn ENZYME n 
addmsg /kinetics/AA /kinetics/Translation_clx/pro_syn SUBSTRATE n 
addmsg /kinetics/Translation_clx /kinetics/Translation_clx/rad_pro_syn ENZYME n 
addmsg /kinetics/rad_AA /kinetics/Translation_clx/rad_pro_syn SUBSTRATE n 
addmsg /kinetics/Translation_clx/pro_syn /kinetics/AA REAC sA B 
addmsg /kinetics/Basal_Translation/basal_syn /kinetics/AA REAC sA B 
addmsg /kinetics/labelling /kinetics/AA REAC A B 
addmsg /kinetics/Translation_clx/pro_syn /kinetics/peptide MM_PRD pA 
addmsg /kinetics/pep_elongation /kinetics/peptide REAC A B 
addmsg /kinetics/Basal_Translation/basal_syn /kinetics/peptide MM_PRD pA 
addmsg /kinetics/Basal_Translation/rad_basal_syn /kinetics/peptide MM_PRD pA 
addmsg /kinetics/eEF2 /kinetics/elongation SUBSTRATE n 
addmsg /kinetics/80S_ribos_clx /kinetics/elongation SUBSTRATE n 
addmsg /kinetics/Translation_clx /kinetics/elongation PRODUCT n 
addmsg /kinetics/60S_R /kinetics/activation SUBSTRATE n 
addmsg /kinetics/43Scomplex /kinetics/activation SUBSTRATE n 
addmsg /kinetics/80S_ribos_clx /kinetics/activation PRODUCT n 
addmsg /kinetics/protein_deg /kinetics/degraded_protein REAC B A 
addmsg /kinetics/pep_elongation /kinetics/protein REAC B A 
addmsg /kinetics/protein_deg /kinetics/protein REAC A B 
addmsg /kinetics/activation /kinetics/80S_ribos_clx REAC B A 
addmsg /kinetics/elongation /kinetics/80S_ribos_clx REAC A B 
addmsg /kinetics/PI3K_mod/Grb2_bind_Shc /kinetics/Grb2 REAC A B 
addmsg /kinetics/Sos/Grb2_bind_Sos /kinetics/Grb2 REAC A B 
addmsg /kinetics/Sos/Grb2_bind_Sos_star /kinetics/Grb2 REAC A B 
addmsg /kinetics/TrKB_mod/BDNF_TrkB2_star_clx/Shc_phospho /kinetics/Shc_star MM_PRD pA 
addmsg /kinetics/PI3K_mod/Shc_star_dephospho /kinetics/Shc_star REAC A B 
addmsg /kinetics/PI3K_mod/Grb2_bind_Shc /kinetics/Shc_star REAC A B 
addmsg /kinetics/Sos/Shc_bind_Sos.Grb2 /kinetics/Shc_star REAC A B 
addmsg /kinetics/MAPK_star/cluster_phospho_S6K /kinetics/MAPK_star REAC eA B 
addmsg /kinetics/MAPK_star/MAPK_4E-BP_phospho /kinetics/MAPK_star REAC eA B 
addmsg /kinetics/MAPK_star/MAPK_star-feedback /kinetics/MAPK_star REAC eA B 
addmsg /kinetics/MAPK/MAPKK_star/MAPKKthr /kinetics/MAPK_star MM_PRD pA 
addmsg /kinetics/MKP-1/MKP1-thr-deph /kinetics/MAPK_star REAC sA B 
addmsg /kinetics/MAPK_star/phosph_Sos /kinetics/MAPK_star REAC eA B 
addmsg /kinetics/MAPK_star/MAPK_4E-BP_star_star /kinetics/MAPK_star REAC eA B 
addmsg /kinetics/MAPK_star /kinetics/MAPK_star/cluster_phospho_S6K ENZYME n 
addmsg /kinetics/S6Kinase/S6K /kinetics/MAPK_star/cluster_phospho_S6K SUBSTRATE n 
addmsg /kinetics/MAPK_star /kinetics/MAPK_star/MAPK_star-feedback ENZYME n 
addmsg /kinetics/MAPK/craf-1_star /kinetics/MAPK_star/MAPK_star-feedback SUBSTRATE n 
addmsg /kinetics/MAPK_star /kinetics/MAPK_star/phosph_Sos ENZYME n 
addmsg /kinetics/Sos/Sos /kinetics/MAPK_star/phosph_Sos SUBSTRATE n 
addmsg /kinetics/MAPK_star /kinetics/MAPK_star/MAPK_4E-BP_star_star ENZYME n 
addmsg /kinetics/4E-BP_t37_46 /kinetics/MAPK_star/MAPK_4E-BP_star_star SUBSTRATE n 
addmsg /kinetics/MAPK_star /kinetics/MAPK_star/MAPK_4E-BP_phospho ENZYME n 
addmsg /kinetics/4E-BP_mod/eIF4E-BP_thr37_46 /kinetics/MAPK_star/MAPK_4E-BP_phospho SUBSTRATE n 
addmsg /kinetics/PKC-active/PKC-act-raf /kinetics/PKC-active REAC eA B 
addmsg /kinetics/PKC-active/PKC-inact-GAP /kinetics/PKC-active REAC eA B 
addmsg /kinetics/PKC-active/PKC-act-GEF /kinetics/PKC-active REAC eA B 
addmsg /kinetics/PKC/PKC-DAG-AA_star /kinetics/PKC-active SUMTOTAL n nInit 
addmsg /kinetics/PKC/PKC-Ca-memb_star /kinetics/PKC-active SUMTOTAL n nInit 
addmsg /kinetics/PKC/PKC-Ca-AA_star /kinetics/PKC-active SUMTOTAL n nInit 
addmsg /kinetics/PKC/PKC-DAG-memb_star /kinetics/PKC-active SUMTOTAL n nInit 
addmsg /kinetics/PKC/PKC-basal_star /kinetics/PKC-active SUMTOTAL n nInit 
addmsg /kinetics/PKC/PKC-AA_star /kinetics/PKC-active SUMTOTAL n nInit 
addmsg /kinetics/PKC-active /kinetics/PKC-active/PKC-act-raf ENZYME n 
addmsg /kinetics/MAPK/craf-1 /kinetics/PKC-active/PKC-act-raf SUBSTRATE n 
addmsg /kinetics/PKC-active /kinetics/PKC-active/PKC-inact-GAP ENZYME n 
addmsg /kinetics/Ras/GAP /kinetics/PKC-active/PKC-inact-GAP SUBSTRATE n 
addmsg /kinetics/PKC-active /kinetics/PKC-active/PKC-act-GEF ENZYME n 
addmsg /kinetics/Ras/inact-GEF /kinetics/PKC-active/PKC-act-GEF SUBSTRATE n 
addmsg /kinetics/PKC-active/PKC-act-raf /kinetics/MAPK/craf-1 REAC sA B 
addmsg /kinetics/PPhosphatase2A/craf-deph /kinetics/MAPK/craf-1 MM_PRD pA 
addmsg /kinetics/PKC-active/PKC-act-raf /kinetics/MAPK/craf-1_star MM_PRD pA 
addmsg /kinetics/MAPK_star/MAPK_star-feedback /kinetics/MAPK/craf-1_star REAC sA B 
addmsg /kinetics/PPhosphatase2A/craf-deph /kinetics/MAPK/craf-1_star REAC sA B 
addmsg /kinetics/PPhosphatase2A/craf_star_star-deph /kinetics/MAPK/craf-1_star MM_PRD pA 
addmsg /kinetics/Ras-act-craf /kinetics/MAPK/craf-1_star REAC A B 
addmsg /kinetics/PPhosphatase2A/MAPKK-deph-ser /kinetics/MAPK/MAPKK MM_PRD pA 
addmsg /kinetics/MAPK/Raf_star-GTP-Ras/Raf_star-GTP-Ras.1 /kinetics/MAPK/MAPKK REAC sA B 
addmsg /kinetics/MAPK/MAPKK_star/MAPKKtyr /kinetics/MAPK/MAPK REAC sA B 
addmsg /kinetics/MKP-1/MKP1-tyr-deph /kinetics/MAPK/MAPK MM_PRD pA 
addmsg /kinetics/MAPK_star/MAPK_star-feedback /kinetics/MAPK/craf-1_star_star MM_PRD pA 
addmsg /kinetics/PPhosphatase2A/craf_star_star-deph /kinetics/MAPK/craf-1_star_star REAC sA B 
addmsg /kinetics/MAPK/MAPKK_star/MAPKKtyr /kinetics/MAPK/MAPK-tyr MM_PRD pA 
addmsg /kinetics/MAPK/MAPKK_star/MAPKKthr /kinetics/MAPK/MAPK-tyr REAC sA B 
addmsg /kinetics/MKP-1/MKP1-tyr-deph /kinetics/MAPK/MAPK-tyr REAC sA B 
addmsg /kinetics/MKP-1/MKP1-thr-deph /kinetics/MAPK/MAPK-tyr MM_PRD pA 
addmsg /kinetics/MAPK/MAPKK_star/MAPKKtyr /kinetics/MAPK/MAPKK_star REAC eA B 
addmsg /kinetics/MAPK/MAPKK_star/MAPKKthr /kinetics/MAPK/MAPKK_star REAC eA B 
addmsg /kinetics/PPhosphatase2A/MAPKK-deph /kinetics/MAPK/MAPKK_star REAC sA B 
addmsg /kinetics/MAPK/Raf_star-GTP-Ras/Raf_star-GTP-Ras.2 /kinetics/MAPK/MAPKK_star MM_PRD pA 
addmsg /kinetics/MAPK/MAPKK_star /kinetics/MAPK/MAPKK_star/MAPKKtyr ENZYME n 
addmsg /kinetics/MAPK/MAPK /kinetics/MAPK/MAPKK_star/MAPKKtyr SUBSTRATE n 
addmsg /kinetics/MAPK/MAPKK_star /kinetics/MAPK/MAPKK_star/MAPKKthr ENZYME n 
addmsg /kinetics/MAPK/MAPK-tyr /kinetics/MAPK/MAPKK_star/MAPKKthr SUBSTRATE n 
addmsg /kinetics/PPhosphatase2A/MAPKK-deph /kinetics/MAPK/MAPKK-ser MM_PRD pA 
addmsg /kinetics/PPhosphatase2A/MAPKK-deph-ser /kinetics/MAPK/MAPKK-ser REAC sA B 
addmsg /kinetics/MAPK/Raf_star-GTP-Ras/Raf_star-GTP-Ras.1 /kinetics/MAPK/MAPKK-ser MM_PRD pA 
addmsg /kinetics/MAPK/Raf_star-GTP-Ras/Raf_star-GTP-Ras.2 /kinetics/MAPK/MAPKK-ser REAC sA B 
addmsg /kinetics/Ras-act-craf /kinetics/MAPK/Raf_star-GTP-Ras REAC B A 
addmsg /kinetics/MAPK/Raf_star-GTP-Ras/Raf_star-GTP-Ras.1 /kinetics/MAPK/Raf_star-GTP-Ras REAC eA B 
addmsg /kinetics/MAPK/Raf_star-GTP-Ras/Raf_star-GTP-Ras.2 /kinetics/MAPK/Raf_star-GTP-Ras REAC eA B 
addmsg /kinetics/MAPK/Raf_star-GTP-Ras /kinetics/MAPK/Raf_star-GTP-Ras/Raf_star-GTP-Ras.1 ENZYME n 
addmsg /kinetics/MAPK/MAPKK /kinetics/MAPK/Raf_star-GTP-Ras/Raf_star-GTP-Ras.1 SUBSTRATE n 
addmsg /kinetics/MAPK/Raf_star-GTP-Ras /kinetics/MAPK/Raf_star-GTP-Ras/Raf_star-GTP-Ras.2 ENZYME n 
addmsg /kinetics/MAPK/MAPKK-ser /kinetics/MAPK/Raf_star-GTP-Ras/Raf_star-GTP-Ras.2 SUBSTRATE n 
addmsg /kinetics/MKP-1/MKP1-tyr-deph /kinetics/MKP-1 REAC eA B 
addmsg /kinetics/MKP-1/MKP1-thr-deph /kinetics/MKP-1 REAC eA B 
addmsg /kinetics/MKP-1 /kinetics/MKP-1/MKP1-tyr-deph ENZYME n 
addmsg /kinetics/MAPK/MAPK-tyr /kinetics/MKP-1/MKP1-tyr-deph SUBSTRATE n 
addmsg /kinetics/MKP-1 /kinetics/MKP-1/MKP1-thr-deph ENZYME n 
addmsg /kinetics/MAPK_star /kinetics/MKP-1/MKP1-thr-deph SUBSTRATE n 
addmsg /kinetics/MAPK/craf-1_star /kinetics/Ras-act-craf SUBSTRATE n 
addmsg /kinetics/Ras/GTP-Ras /kinetics/Ras-act-craf SUBSTRATE n 
addmsg /kinetics/MAPK/Raf_star-GTP-Ras /kinetics/Ras-act-craf PRODUCT n 
addmsg /kinetics/PPhosphatase2A/craf-deph /kinetics/PPhosphatase2A REAC eA B 
addmsg /kinetics/PPhosphatase2A/MAPKK-deph /kinetics/PPhosphatase2A REAC eA B 
addmsg /kinetics/PPhosphatase2A/MAPKK-deph-ser /kinetics/PPhosphatase2A REAC eA B 
addmsg /kinetics/PPhosphatase2A/craf_star_star-deph /kinetics/PPhosphatase2A REAC eA B 
addmsg /kinetics/PPhosphatase2A /kinetics/PPhosphatase2A/craf-deph ENZYME n 
addmsg /kinetics/MAPK/craf-1_star /kinetics/PPhosphatase2A/craf-deph SUBSTRATE n 
addmsg /kinetics/PPhosphatase2A /kinetics/PPhosphatase2A/MAPKK-deph ENZYME n 
addmsg /kinetics/MAPK/MAPKK_star /kinetics/PPhosphatase2A/MAPKK-deph SUBSTRATE n 
addmsg /kinetics/PPhosphatase2A /kinetics/PPhosphatase2A/MAPKK-deph-ser ENZYME n 
addmsg /kinetics/MAPK/MAPKK-ser /kinetics/PPhosphatase2A/MAPKK-deph-ser SUBSTRATE n 
addmsg /kinetics/PPhosphatase2A /kinetics/PPhosphatase2A/craf_star_star-deph ENZYME n 
addmsg /kinetics/MAPK/craf-1_star_star /kinetics/PPhosphatase2A/craf_star_star-deph SUBSTRATE n 
addmsg /kinetics/Ras/GEF_star /kinetics/Ras/dephosph-GEF SUBSTRATE n 
addmsg /kinetics/Ras/inact-GEF /kinetics/Ras/dephosph-GEF PRODUCT n 
addmsg /kinetics/PKC-active/PKC-act-GEF /kinetics/Ras/inact-GEF REAC sA B 
addmsg /kinetics/Ras/dephosph-GEF /kinetics/Ras/inact-GEF REAC B A 
addmsg /kinetics/Ras/CaM-bind-GEF /kinetics/Ras/inact-GEF REAC A B 
addmsg /kinetics/Ras/inact-GEF/basal_GEF_activity /kinetics/Ras/inact-GEF REAC eA B 
addmsg /kinetics/Ras/inact-GEF /kinetics/Ras/inact-GEF/basal_GEF_activity ENZYME n 
addmsg /kinetics/Ras/GDP-Ras /kinetics/Ras/inact-GEF/basal_GEF_activity SUBSTRATE n 
addmsg /kinetics/PKC-active/PKC-act-GEF /kinetics/Ras/GEF_star MM_PRD pA 
addmsg /kinetics/Ras/dephosph-GEF /kinetics/Ras/GEF_star REAC A B 
addmsg /kinetics/Ras/GEF_star/GEF_star-act-ras /kinetics/Ras/GEF_star REAC eA B 
addmsg /kinetics/Ras/GEF_star /kinetics/Ras/GEF_star/GEF_star-act-ras ENZYME n 
addmsg /kinetics/Ras/GDP-Ras /kinetics/Ras/GEF_star/GEF_star-act-ras SUBSTRATE n 
addmsg /kinetics/Ras/GAP/GAP-inact-ras /kinetics/Ras/GTP-Ras REAC sA B 
addmsg /kinetics/Ras/Ras-intrinsic-GTPase /kinetics/Ras/GTP-Ras REAC A B 
addmsg /kinetics/Ras/GEF_star/GEF_star-act-ras /kinetics/Ras/GTP-Ras MM_PRD pA 
addmsg /kinetics/Ras/CaM-GEF/CaM-GEF-act-ras /kinetics/Ras/GTP-Ras MM_PRD pA 
addmsg /kinetics/Ras-act-craf /kinetics/Ras/GTP-Ras REAC A B 
addmsg /kinetics/Shc_star.Sos.Grb2/Sos.Ras_GEF /kinetics/Ras/GTP-Ras MM_PRD pA 
addmsg /kinetics/Ras/inact-GEF/basal_GEF_activity /kinetics/Ras/GTP-Ras MM_PRD pA 
addmsg /kinetics/PI3K_bind_Ras-GTP /kinetics/Ras/GTP-Ras REAC A B 
addmsg /kinetics/Ras/GAP/GAP-inact-ras /kinetics/Ras/GDP-Ras MM_PRD pA 
addmsg /kinetics/Ras/Ras-intrinsic-GTPase /kinetics/Ras/GDP-Ras REAC B A 
addmsg /kinetics/Ras/GEF_star/GEF_star-act-ras /kinetics/Ras/GDP-Ras REAC sA B 
addmsg /kinetics/Ras/CaM-GEF/CaM-GEF-act-ras /kinetics/Ras/GDP-Ras REAC sA B 
addmsg /kinetics/Shc_star.Sos.Grb2/Sos.Ras_GEF /kinetics/Ras/GDP-Ras REAC sA B 
addmsg /kinetics/Ras/inact-GEF/basal_GEF_activity /kinetics/Ras/GDP-Ras REAC sA B 
addmsg /kinetics/Ras/GTP-Ras /kinetics/Ras/Ras-intrinsic-GTPase SUBSTRATE n 
addmsg /kinetics/Ras/GDP-Ras /kinetics/Ras/Ras-intrinsic-GTPase PRODUCT n 
addmsg /kinetics/Ras/GAP_star /kinetics/Ras/dephosph-GAP SUBSTRATE n 
addmsg /kinetics/Ras/GAP /kinetics/Ras/dephosph-GAP PRODUCT n 
addmsg /kinetics/PKC-active/PKC-inact-GAP /kinetics/Ras/GAP_star MM_PRD pA 
addmsg /kinetics/Ras/dephosph-GAP /kinetics/Ras/GAP_star REAC A B 
addmsg /kinetics/Ras/GAP/GAP-inact-ras /kinetics/Ras/GAP REAC eA B 
addmsg /kinetics/PKC-active/PKC-inact-GAP /kinetics/Ras/GAP REAC sA B 
addmsg /kinetics/Ras/dephosph-GAP /kinetics/Ras/GAP REAC B A 
addmsg /kinetics/Ras/GAP /kinetics/Ras/GAP/GAP-inact-ras ENZYME n 
addmsg /kinetics/Ras/GTP-Ras /kinetics/Ras/GAP/GAP-inact-ras SUBSTRATE n 
addmsg /kinetics/Ras/inact-GEF /kinetics/Ras/CaM-bind-GEF SUBSTRATE n 
addmsg /kinetics/Ras/CaM-GEF /kinetics/Ras/CaM-bind-GEF PRODUCT n 
addmsg /kinetics/CaM-Ca4 /kinetics/Ras/CaM-bind-GEF SUBSTRATE n 
addmsg /kinetics/Ras/CaM-bind-GEF /kinetics/Ras/CaM-GEF REAC B A 
addmsg /kinetics/Ras/CaM-GEF/CaM-GEF-act-ras /kinetics/Ras/CaM-GEF REAC eA B 
addmsg /kinetics/Ras/CaM-GEF /kinetics/Ras/CaM-GEF/CaM-GEF-act-ras ENZYME n 
addmsg /kinetics/Ras/GDP-Ras /kinetics/Ras/CaM-GEF/CaM-GEF-act-ras SUBSTRATE n 
addmsg /kinetics/Sos/Shc_bind_Sos.Grb2 /kinetics/Shc_star.Sos.Grb2 REAC B A 
addmsg /kinetics/Shc_star.Sos.Grb2/Sos.Ras_GEF /kinetics/Shc_star.Sos.Grb2 REAC eA B 
addmsg /kinetics/Shc_star.Sos.Grb2 /kinetics/Shc_star.Sos.Grb2/Sos.Ras_GEF ENZYME n 
addmsg /kinetics/Ras/GDP-Ras /kinetics/Shc_star.Sos.Grb2/Sos.Ras_GEF SUBSTRATE n 
addmsg /kinetics/Sos/Sos.Grb2 /kinetics/Sos/Shc_bind_Sos.Grb2 SUBSTRATE n 
addmsg /kinetics/Shc_star /kinetics/Sos/Shc_bind_Sos.Grb2 SUBSTRATE n 
addmsg /kinetics/Shc_star.Sos.Grb2 /kinetics/Sos/Shc_bind_Sos.Grb2 PRODUCT n 
addmsg /kinetics/Sos/Grb2_bind_Sos_star /kinetics/Sos/Sos_star.Grb2 REAC B A 
addmsg /kinetics/Sos/Sos_star /kinetics/Sos/Grb2_bind_Sos_star SUBSTRATE n 
addmsg /kinetics/Grb2 /kinetics/Sos/Grb2_bind_Sos_star SUBSTRATE n 
addmsg /kinetics/Sos/Sos_star.Grb2 /kinetics/Sos/Grb2_bind_Sos_star PRODUCT n 
addmsg /kinetics/Sos/Grb2_bind_Sos /kinetics/Sos/Sos.Grb2 REAC B A 
addmsg /kinetics/Sos/Shc_bind_Sos.Grb2 /kinetics/Sos/Sos.Grb2 REAC A B 
addmsg /kinetics/MAPK_star/phosph_Sos /kinetics/Sos/Sos_star MM_PRD pA 
addmsg /kinetics/Sos/Grb2_bind_Sos_star /kinetics/Sos/Sos_star REAC A B 
addmsg /kinetics/Sos/dephosph_Sos /kinetics/Sos/Sos_star REAC A B 
addmsg /kinetics/Sos/Sos_star /kinetics/Sos/dephosph_Sos SUBSTRATE n 
addmsg /kinetics/Sos/Sos /kinetics/Sos/dephosph_Sos PRODUCT n 
addmsg /kinetics/Grb2 /kinetics/Sos/Grb2_bind_Sos SUBSTRATE n 
addmsg /kinetics/Sos/Sos.Grb2 /kinetics/Sos/Grb2_bind_Sos PRODUCT n 
addmsg /kinetics/Sos/Sos /kinetics/Sos/Grb2_bind_Sos SUBSTRATE n 
addmsg /kinetics/Sos/Grb2_bind_Sos /kinetics/Sos/Sos REAC A B 
addmsg /kinetics/MAPK_star/phosph_Sos /kinetics/Sos/Sos REAC sA B 
addmsg /kinetics/Sos/dephosph_Sos /kinetics/Sos/Sos REAC B A 
addmsg /kinetics/43S_complex/QR_binds_M /kinetics/43Scomplex REAC B A 
addmsg /kinetics/43S_complex/RM_binds_Q /kinetics/43Scomplex REAC B A 
addmsg /kinetics/activation /kinetics/43Scomplex REAC A B 
addmsg /kinetics/CaM-Ca4 /kinetics/CaMKIII_bind_CaM-Ca4 SUBSTRATE n 
addmsg /kinetics/CaMKIII /kinetics/CaMKIII_bind_CaM-Ca4 SUBSTRATE n 
addmsg /kinetics/CaMKIII_CaM-Ca4 /kinetics/CaMKIII_bind_CaM-Ca4 PRODUCT n 
addmsg /kinetics/protein /kinetics/pep_elongation PRODUCT n 
addmsg /kinetics/peptide /kinetics/pep_elongation SUBSTRATE n 
addmsg /kinetics/degraded_protein /kinetics/protein_deg PRODUCT n 
addmsg /kinetics/protein /kinetics/protein_deg SUBSTRATE n 
addmsg /kinetics/Rheb-GDP /kinetics/GDP_to_GTP SUBSTRATE n 
addmsg /kinetics/Rheb-GTP /kinetics/GDP_to_GTP PRODUCT n 
addmsg /kinetics/PKC/PKC-act-by-Ca /kinetics/PKC/PKC-Ca REAC B A 
addmsg /kinetics/PKC/PKC-act-by-DAG /kinetics/PKC/PKC-Ca REAC A B 
addmsg /kinetics/PKC/PKC-Ca-to-memb /kinetics/PKC/PKC-Ca REAC A B 
addmsg /kinetics/PKC/PKC-act-by-Ca-AA /kinetics/PKC/PKC-Ca REAC A B 
addmsg /kinetics/PKC/PKC-cytosolic /kinetics/PKC/PKC-act-by-Ca SUBSTRATE n 
addmsg /kinetics/Ca /kinetics/PKC/PKC-act-by-Ca SUBSTRATE n 
addmsg /kinetics/PKC/PKC-Ca /kinetics/PKC/PKC-act-by-Ca PRODUCT n 
addmsg /kinetics/DAG /kinetics/PKC/PKC-act-by-DAG SUBSTRATE n 
addmsg /kinetics/PKC/PKC-Ca /kinetics/PKC/PKC-act-by-DAG SUBSTRATE n 
addmsg /kinetics/PKC/PKC-Ca-DAG /kinetics/PKC/PKC-act-by-DAG PRODUCT n 
addmsg /kinetics/PKC/PKC-Ca /kinetics/PKC/PKC-Ca-to-memb SUBSTRATE n 
addmsg /kinetics/PKC/PKC-Ca-memb_star /kinetics/PKC/PKC-Ca-to-memb PRODUCT n 
addmsg /kinetics/PKC/PKC-Ca-DAG /kinetics/PKC/PKC-DAG-to-memb SUBSTRATE n 
addmsg /kinetics/PKC/PKC-DAG-memb_star /kinetics/PKC/PKC-DAG-to-memb PRODUCT n 
addmsg /kinetics/PKC/PKC-Ca /kinetics/PKC/PKC-act-by-Ca-AA SUBSTRATE n 
addmsg /kinetics/Arachidonic_Acid /kinetics/PKC/PKC-act-by-Ca-AA SUBSTRATE n 
addmsg /kinetics/PKC/PKC-Ca-AA_star /kinetics/PKC/PKC-act-by-Ca-AA PRODUCT n 
addmsg /kinetics/PKC/PKC-DAG-AA_star /kinetics/PKC/PKC-act-by-DAG-AA PRODUCT n 
addmsg /kinetics/PKC/PKC-DAG-AA /kinetics/PKC/PKC-act-by-DAG-AA SUBSTRATE n 
addmsg /kinetics/PKC/PKC-act-by-DAG-AA /kinetics/PKC/PKC-DAG-AA_star REAC B A 
addmsg /kinetics/PKC/PKC-act-by-Ca-AA /kinetics/PKC/PKC-Ca-AA_star REAC B A 
addmsg /kinetics/PKC/PKC-Ca-to-memb /kinetics/PKC/PKC-Ca-memb_star REAC B A 
addmsg /kinetics/PKC/PKC-DAG-to-memb /kinetics/PKC/PKC-DAG-memb_star REAC B A 
addmsg /kinetics/PKC/PKC-basal-act /kinetics/PKC/PKC-basal_star REAC B A 
addmsg /kinetics/PKC/PKC-cytosolic /kinetics/PKC/PKC-basal-act SUBSTRATE n 
addmsg /kinetics/PKC/PKC-basal_star /kinetics/PKC/PKC-basal-act PRODUCT n 
addmsg /kinetics/PKC/PKC-act-by-AA /kinetics/PKC/PKC-AA_star REAC B A 
addmsg /kinetics/Arachidonic_Acid /kinetics/PKC/PKC-act-by-AA SUBSTRATE n 
addmsg /kinetics/PKC/PKC-AA_star /kinetics/PKC/PKC-act-by-AA PRODUCT n 
addmsg /kinetics/PKC/PKC-cytosolic /kinetics/PKC/PKC-act-by-AA SUBSTRATE n 
addmsg /kinetics/PKC/PKC-act-by-DAG /kinetics/PKC/PKC-Ca-DAG REAC B A 
addmsg /kinetics/PKC/PKC-DAG-to-memb /kinetics/PKC/PKC-Ca-DAG REAC A B 
addmsg /kinetics/PKC/PKC-cytosolic /kinetics/PKC/PKC-n-DAG SUBSTRATE n 
addmsg /kinetics/DAG /kinetics/PKC/PKC-n-DAG SUBSTRATE n 
addmsg /kinetics/PKC/PKC-DAG /kinetics/PKC/PKC-n-DAG PRODUCT n 
addmsg /kinetics/PKC/PKC-n-DAG /kinetics/PKC/PKC-DAG REAC B A 
addmsg /kinetics/PKC/PKC-n-DAG-AA /kinetics/PKC/PKC-DAG REAC A B 
addmsg /kinetics/PKC/PKC-DAG /kinetics/PKC/PKC-n-DAG-AA SUBSTRATE n 
addmsg /kinetics/Arachidonic_Acid /kinetics/PKC/PKC-n-DAG-AA SUBSTRATE n 
addmsg /kinetics/PKC/PKC-DAG-AA /kinetics/PKC/PKC-n-DAG-AA PRODUCT n 
addmsg /kinetics/PKC/PKC-n-DAG-AA /kinetics/PKC/PKC-DAG-AA REAC B A 
addmsg /kinetics/PKC/PKC-act-by-DAG-AA /kinetics/PKC/PKC-DAG-AA REAC A B 
addmsg /kinetics/PKC/PKC-act-by-Ca /kinetics/PKC/PKC-cytosolic REAC A B 
addmsg /kinetics/PKC/PKC-basal-act /kinetics/PKC/PKC-cytosolic REAC A B 
addmsg /kinetics/PKC/PKC-act-by-AA /kinetics/PKC/PKC-cytosolic REAC A B 
addmsg /kinetics/PKC/PKC-n-DAG /kinetics/PKC/PKC-cytosolic REAC A B 
addmsg /kinetics/PKC/PKC-act-by-DAG /kinetics/DAG REAC A B 
addmsg /kinetics/PKC/PKC-n-DAG /kinetics/DAG REAC A B 
addmsg /kinetics/PKC/PKC-act-by-Ca-AA /kinetics/Arachidonic_Acid REAC A B 
addmsg /kinetics/PKC/PKC-act-by-AA /kinetics/Arachidonic_Acid REAC A B 
addmsg /kinetics/PKC/PKC-n-DAG-AA /kinetics/Arachidonic_Acid REAC A B 
addmsg /kinetics/Basal_Translation/basal_syn /kinetics/Basal_Translation REAC eA B 
addmsg /kinetics/Basal_Translation/rad_basal_syn /kinetics/Basal_Translation REAC eA B 
addmsg /kinetics/Basal_Translation /kinetics/Basal_Translation/basal_syn ENZYME n 
addmsg /kinetics/AA /kinetics/Basal_Translation/basal_syn SUBSTRATE n 
addmsg /kinetics/Basal_Translation /kinetics/Basal_Translation/rad_basal_syn ENZYME n 
addmsg /kinetics/rad_AA /kinetics/Basal_Translation/rad_basal_syn SUBSTRATE n 
addmsg /kinetics/4E-BP_mod/eIF4E-BP_thr37_46 /kinetics/eIF4E-BP_disso SUBSTRATE n 
addmsg /kinetics/4E-BP_t37_46 /kinetics/eIF4E-BP_disso PRODUCT n 
addmsg /kinetics/eIF4E /kinetics/eIF4E-BP_disso PRODUCT n 
addmsg /kinetics/S6Kinase/S6K /kinetics/basal_S6K SUBSTRATE n 
addmsg /kinetics/S6Kinase/S6K_star /kinetics/basal_S6K PRODUCT n 
addmsg /kinetics/labelling /kinetics/rad_AA REAC B A 
addmsg /kinetics/Translation_clx/rad_pro_syn /kinetics/rad_AA REAC sA B 
addmsg /kinetics/Basal_Translation/rad_basal_syn /kinetics/rad_AA REAC sA B 
addmsg /kinetics/Translation_clx/rad_pro_syn /kinetics/rad_peptide MM_PRD pA 
addmsg /kinetics/rad_pep_elongation /kinetics/rad_peptide REAC A B 
addmsg /kinetics/rad_peptide /kinetics/rad_pep_elongation SUBSTRATE n 
addmsg /kinetics/rad_protein /kinetics/rad_pep_elongation PRODUCT n 
addmsg /kinetics/rad_pep_elongation /kinetics/rad_protein REAC B A 
addmsg /kinetics/rad_protein_deg /kinetics/rad_protein REAC A B 
addmsg /kinetics/rad_protein /kinetics/rad_protein_deg SUBSTRATE n 
addmsg /kinetics/rad_deg_pro /kinetics/rad_protein_deg PRODUCT n 
addmsg /kinetics/rad_protein_deg /kinetics/rad_deg_pro REAC B A 
addmsg /kinetics/AA /kinetics/labelling SUBSTRATE n 
addmsg /kinetics/rad_AA /kinetics/labelling PRODUCT n 
addmsg /kinetics/40S_basal/basal /kinetics/40S_basal REAC eA B 
addmsg /kinetics/40S_basal /kinetics/40S_basal/basal ENZYME n 
addmsg /kinetics/S6Kinase/40S_inact /kinetics/40S_basal/basal SUBSTRATE n 
addmsg /kinetics/eIF4E-BP_disso /kinetics/4E-BP_t37_46 REAC B A 
addmsg /kinetics/MAPK_star/MAPK_4E-BP_star_star /kinetics/4E-BP_t37_46 REAC sA B 
addmsg /kinetics/PP2A/PP2A_4E-BP_star_star /kinetics/4E-BP_t37_46 MM_PRD pA 
addmsg /kinetics/TOR_Rheb-GTP_clx/TOR_4E-BP_star /kinetics/4E-BP_t37_46 MM_PRD pA 
addmsg /kinetics/PP2A/PP2A_4E-BP_star /kinetics/4E-BP_t37_46 REAC sA B 
addmsg /kinetics/PTEN/PIP3_dephosp /kinetics/PTEN REAC eA B 
addmsg /kinetics/PTEN /kinetics/PTEN/PIP3_dephosp ENZYME n 
addmsg /kinetics/PIP3 /kinetics/PTEN/PIP3_dephosp SUBSTRATE n 
addmsg /kinetics/PI3K_bind_Ras-GTP /kinetics/Ras-GTP_PI3K REAC B A 
addmsg /kinetics/Ras-GTP_PI3K/PIP2_phospho_Ras-GTP /kinetics/Ras-GTP_PI3K REAC eA B 
addmsg /kinetics/Ras-GTP_PI3K /kinetics/Ras-GTP_PI3K/PIP2_phospho_Ras-GTP ENZYME n 
addmsg /kinetics/PI3K_mod/PIP2 /kinetics/Ras-GTP_PI3K/PIP2_phospho_Ras-GTP SUBSTRATE n 
addmsg /kinetics/Ras/GTP-Ras /kinetics/PI3K_bind_Ras-GTP SUBSTRATE n 
addmsg /kinetics/PI3K_mod/PI3K /kinetics/PI3K_bind_Ras-GTP SUBSTRATE n 
addmsg /kinetics/Ras-GTP_PI3K /kinetics/PI3K_bind_Ras-GTP PRODUCT n 
addmsg /kinetics/eIF4A /kinetics/eIF4G_A_form_clx SUBSTRATE n 
addmsg /kinetics/eIF4G /kinetics/eIF4G_A_form_clx SUBSTRATE n 
addmsg /kinetics/eIF4G-A_clx /kinetics/eIF4G_A_form_clx PRODUCT n 
addmsg /kinetics/mRNA /kinetics/eIF4F_mRNA_form_clx SUBSTRATE n 
addmsg /kinetics/eIF4F-mRNA_clx /kinetics/eIF4F_mRNA_form_clx PRODUCT n 
addmsg /kinetics/eIF4F /kinetics/eIF4F_mRNA_form_clx SUBSTRATE n 
addmsg /kinetics/40S /graphs/conc1/40S.Co PLOT Co *40S.Co *50 
addmsg /kinetics/protein /graphs/conc1/protein.Co PLOT Co *protein.Co *red 
addmsg /kinetics/MAPK_star /graphs/conc1/MAPK_star.Co PLOT Co *MAPK_star.Co *orange 
addmsg /kinetics/eIF4E /graphs/conc1/eIF4E.Co PLOT Co *eIF4E.Co *42 
addmsg /kinetics/eIF4F-mRNA_clx /graphs/conc1/eIF4F-mRNA_clx.Co PLOT Co *eIF4F-mRNA_clx.Co *59 
addmsg /kinetics/eIF4F /graphs/conc1/eIF4F.Co PLOT Co *eIF4F.Co *6 
addmsg /kinetics/S6K_thr-252 /graphs/conc1/S6K_thr-252.Co PLOT Co *S6K_thr-252.Co *6 
addmsg /kinetics/AKT_mod/TSC1-TSC2_star /graphs/conc1/TSC1-TSC2_star.Co PLOT Co *TSC1-TSC2_star.Co *40 
addmsg /kinetics/TrKB_mod/BDNF_TrkB2_star_clx /graphs/conc2/BDNF_TrkB2_star_clx.Co PLOT Co *BDNF_TrkB2_star_clx.Co *red 
addmsg /kinetics/43Scomplex /graphs/conc2/43Scomplex.Co PLOT Co *43Scomplex.Co *hotpink 
addmsg /kinetics/AKT_mod/PIP3_AKT-t308_s473 /graphs/conc2/PIP3_AKT-t308_s473.Co PLOT Co *PIP3_AKT-t308_s473.Co *25 
addmsg /kinetics/degraded_protein /graphs/conc2/degraded_protein.Co PLOT Co *degraded_protein.Co *white 
addmsg /kinetics/4E-BP_mod/eIF4E-BP /graphs/conc2/eIF4E-BP.Co PLOT Co *eIF4E-BP.Co *52 
addmsg /kinetics/4E-BP_mod/eIF4E_4E-BP_t37_46_s65 /graphs/conc2/eIF4E_4E-BP_t37_46_s65.Co PLOT Co *eIF4E_4E-BP_t37_46_s65.Co *39 
enddump
// End of dump

call /kinetics/PP2A/notes LOAD \
"Protein Phosphatase"
call /kinetics/AKT_mod/PIP3_AKT-t308_s473/notes LOAD \
"aaa"
call /kinetics/S6Kinase/S6K_star/notes LOAD \
"" \
"" \
""
call /kinetics/S6Kinase/40S_inact/notes LOAD \
"Inactivated form of S6K" \
""
call /kinetics/40S/notes LOAD \
"Activated form of S6" \
""
call /kinetics/43S_complex/Q.R/notes LOAD \
"Q.R= Quaternary complex.Ribosome" \
""
call /kinetics/43S_complex/Quaternary_clx/notes LOAD \
"Q= Quaternary complex" \
""
call /kinetics/CaM/CaM/notes LOAD \
"There is a LOT of this in the cell: upto 1% of total protein mass. (Alberts et al)" \
"Say 25 uM. Meyer et al Science 256 1199-1202 1992 refer to studies saying" \
"it is comparable to CaMK levels. " \
""
call /kinetics/CaM/CaM-Ca3-bind-Ca/notes LOAD \
"Use K3 = 21.5 uM here from Stemmer and Klee table 3." \
"kb/kf =21.5 * 6e5 so kf = 7.75e-7, kb = 10"
call /kinetics/CaM/CaM-bind-Ca/notes LOAD \
"Lets use the fast rate consts here. Since the rates are so different, I am not" \
"sure whether the order is relevant. These correspond to the TR2C fragment." \
"We use the Martin et al rates here, plus the Drabicowski binding consts." \
"All are scaled by 3X to cell temp." \
"kf = 2e-10 kb = 72" \
"Stemmer & Klee: K1=.9, K2=1.1. Assume 1.0uM for both. kb/kf=3.6e11." \
"If kb=72, kf = 2e-10 (Exactly the same !)" \
"" \
"19 May 2006. Splitting the old CaM-TR2-bind-Ca reaction into" \
"two steps, each binding 1 Ca. This improves numerical" \
"stability and is conceptually better too." \
"" \
"Overall rates are the same, so each kf and kb is the " \
"square root of the earlier ones. So" \
"kf = 1.125e-4, kb = 8.4853" \
""
call /kinetics/CaM/CaM-Ca2/notes LOAD \
"This is the intermediate where the TR2 end (the high-affinity end) has" \
"bound the Ca but the TR1 end has not."
call /kinetics/CaM/CaM-Ca2-bind-Ca/notes LOAD \
"K3 = 21.5, K4 = 2.8. Assuming that the K4 step happens first, we get" \
"kb/kf = 2.8 uM = 1.68e6 so kf =6e-6 assuming kb = 10" \
""
call /kinetics/CaM/CaM-Ca-bind-Ca/notes LOAD \
"Lets use the fast rate consts here. Since the rates are so different, I am not" \
"sure whether the order is relevant. These correspond to the TR2C fragment." \
"We use the Martin et al rates here, plus the Drabicowski binding consts." \
"All are scaled by 3X to cell temp." \
"kf = 2e-10 kb = 72" \
"Stemmer & Klee: K1=.9, K2=1.1. Assume 1.0uM for both. kb/kf=3.6e11." \
"If kb=72, kf = 2e-10 (Exactly the same !)" \
"" \
"19 May 2006. Splitting the old CaM-TR2-bind-Ca reaction into" \
"two steps, each binding 1 Ca. This improves numerical" \
"stability and is conceptually better too." \
"" \
"Overall rates are the same, so each kf and kb is the " \
"square root of the earlier ones. So" \
"kf = 1.125e-4, kb = 8.4853" \
""
call /kinetics/CaM/CaM-Ca/notes LOAD \
"This is the intermediate where the TR2 end (the high-affinity end) has" \
"bound the Ca but the TR1 end has not."
call /kinetics/Grb2/notes LOAD \
"There is probably a lot of it in the cell: it is also known" \
"as Ash (abundant src homology protein I think). Also " \
"Waters et al JBC 271:30 18224 1996 say that only a small" \
"fraction of cellular Grb is precipitated out when SoS is" \
"precipitated. As most of the Sos seems to be associated" \
"with Grb2, it would seem like there is a lot of the latter." \
"Say 1 uM. I haven't been able to find a decent...."
call /kinetics/MAPK_star/MAPK_star-feedback/notes LOAD \
"Ueki et al JBC 269(22):15756-15761 show the presence of" \
"this step, but not the rate consts, which are derived from" \
"Sanghera et al  JBC 265(1):52-57, 1990, see the deriv in the" \
"MAPK_star notes."
call /kinetics/MAPK_star/phosph_Sos/notes LOAD \
"See Porfiri and McCormick JBC 271:10 pp5871 1996 for the" \
"existence of this step. We'll take the rates from the ones" \
"used for the phosph of Raf by MAPK." \
"Sep 17 1997: The transient activation curve matches better" \
"with k1 up  by 10 x."
call /kinetics/PKC-active/notes LOAD \
"Conc of PKC in brain is about 1 uM (?)"
call /kinetics/PKC-active/PKC-act-raf/notes LOAD \
"Rate consts from Chen et al Biochem 32, 1032 (1993)" \
"k3 = k2 = 4" \
"k1 = 9e-5" \
"recalculated gives 1.666e-5, which is not very different." \
"Looks like k3 is rate-limiting in this case: there is a huge amount" \
"of craf locked up in the enz complex. Let us assume a 10x" \
"higher Km, ie, lower affinity.  k1 drops by 10x." \
"Also changed k2 to 4x k3." \
"Lowerd k1 to 1e-6 to balance 10X DAG sensitivity of PKC"
call /kinetics/PKC-active/PKC-inact-GAP/notes LOAD \
"Rate consts copied from PCK-act-raf" \
"This reaction inactivates GAP. The idea is from the " \
"Boguski and McCormick review."
call /kinetics/PKC-active/PKC-act-GEF/notes LOAD \
"Rate consts from PKC-act-raf." \
"This reaction activates GEF. It can lead to at least 2X stim of ras, and" \
"a 2X stim of MAPK over and above that obtained via direct phosph of" \
"c-raf. Note that it is a push-pull reaction, and there is also a contribution" \
"through the phosphorylation and inactivation of GAPs." \
"The original PKC-act-raf rate consts are too fast. We lower K1 by 10 X"
call /kinetics/MAPK/craf-1/notes LOAD \
"Couldn't find any ref to the actual conc of craf-1 but I" \
"should try Strom et al Oncogene 5 pp 345" \
"In line with the other kinases in the cascade, I estimate the conc to be" \
"0.2 uM. To init we use 0.15, which is close to equil" \
"16 May 2003: Changing to synaptic levels. Increasing 2.5 fold to 0.5 uM." \
"See Mihaly et al 1991 Brain Res 547(2):309-14" \
"and " \
"Morice et al 1999 Eur J Neurosci 11(6):1995-2006"
call /kinetics/MAPK/MAPKK/notes LOAD \
"Conc is from Seger et al JBC 267:20 pp14373 (1992)" \
"mwt is 45/46 Kd" \
"We assume that phosphorylation on both ser and thr is needed for" \
"activiation. See Kyriakis et al Nature 358 417 1992" \
"Init conc of total is 0.18" \
"Ortiz et al 1995 J Neurosci 15(2):1285-1297 suggest that levels are" \
"higher in hippocampus than other brain regions, and further elevated " \
"in synapses. Estimate 3x higher levels than before, at 0.5 uM." \
"Similar results from Schipper et al 1999 Neuroscience 93(2):585-595" \
"but again lacking in quantitation."
call /kinetics/MAPK/MAPK/notes LOAD \
"conc is from Sanghera et al JBC 265 pp 52 (1990)" \
"A second calculation gives 3.1 uM, from same paper." \
"They est MAPK is 1e-4x total protein, and protein is 15% of cell wt," \
"so MAPK is 1.5e-5g/ml = 0.36uM. which is closer to our first estimate." \
"Lets use this." \
"Updated 16 May 2003." \
"Ortiz et al 1995 J Neurosci 15(2):1285-1297 provide estimates of " \
"ERK2 levels in hippocampus: 1009 ng/mg. This comes to about 3.6uM, which" \
"may still be an underestimate of synaptic levels."
call /kinetics/MAPK/craf-1_star_star/notes LOAD \
"Negative feedback by MAPK_star by hyperphosphorylating craf-1_star gives" \
"rise to this pool." \
"Ueki et al JBC 269(22):15756-15761, 1994" \
""
call /kinetics/MAPK/MAPK-tyr/notes LOAD \
"Haystead et al FEBS Lett. 306(1) pp 17-22 show that phosphorylation" \
"is strictly sequential, first tyr185 then thr183."
call /kinetics/MAPK/MAPKK_star/notes LOAD \
"MAPKK phosphorylates MAPK on both the tyr and thr residues, first" \
"tyr then thr. Refs: Seger et al JBC267:20 pp 14373 1992" \
"The MAPKK itself is phosphorylated on ser as well as thr residues." \
"Let us assume that the ser goes first, and that the sequential phosphorylation" \
"is needed. See Kyriakis et al Nature 358 417-421 1992"
call /kinetics/MAPK/MAPKK_star/MAPKKtyr/notes LOAD \
"The actual MAPKK is 2 forms from Seger et al JBC 267:20 14373(1992)" \
"Vmax = 150nmol/min/mg" \
"From Haystead et al FEBS 306(1):17-22 we get Km=46.6nM for at least one" \
"of the phosphs." \
"Putting these together:" \
"k3=0.15/sec, scale to get k2=0.6." \
"k1=0.75/46.6nM=2.7e-5"
call /kinetics/MAPK/MAPKK_star/MAPKKthr/notes LOAD \
"Rate consts same as for MAPKKtyr."
call /kinetics/MAPK/MAPKK-ser/notes LOAD \
"Intermediately phophorylated, assumed inactive, form of MAPKK"
call /kinetics/MAPK/Raf_star-GTP-Ras/Raf_star-GTP-Ras.1/notes LOAD \
"Kinetics are the same as for the craf-1_star activity, ie.," \
"k1=1.1e-6, k2=.42, k3 =0.105" \
"These are based on Force et al PNAS USA 91 1270-1274 1994." \
"These parms cannot reach the observed 4X stim of MAPK. So lets" \
"increase the affinity, ie, raise k1 10X to 1.1e-5" \
"Lets take it back down to where it was." \
"Back up to 5X: 5.5e-6"
call /kinetics/MAPK/Raf_star-GTP-Ras/Raf_star-GTP-Ras.2/notes LOAD \
"Same kinetics as other c-raf activated forms. See " \
"Force et al PNAS 91 1270-1274 1994." \
"k1 = 1.1e-6, k2 = .42, k3 = 1.05" \
"raise k1 to 5.5e-6" \
""
call /kinetics/MKP-1/notes LOAD \
"MKP-1 dephosphoryates and inactivates MAPK in vivo: Sun et al Cell 75 " \
"487-493 1993. Levels of MKP-1" \
"are regulated, and rise in 1 hour. " \
"Kinetics from Charles et al PNAS 90:5292-5296 1993. They refer" \
"to Charles et al Oncogene 7 187-190 who show that half-life of MKP1/3CH134" \
"is 40 min. 80% deph of MAPK in 20 min" \
"Sep 17 1997: CoInit now 0.4x to 0.0032. See parm searches" \
"from jun96 on."
call /kinetics/MKP-1/MKP1-tyr-deph/notes LOAD \
"The original kinetics have been modified to obey the k2 = 4 * k3 rule," \
"while keeping kcat and Km fixed. As noted in the NOTES, the only constraining" \
"data point is the time course of MAPK dephosphorylation, which this" \
"model satisfies. It would be nice to have more accurate estimates of" \
"rate consts and MKP-1 levels from the literature. " \
"Effective Km : 67 nM" \
"kcat = 1.43 umol/min/mg"
call /kinetics/MKP-1/MKP1-thr-deph/notes LOAD \
"See MKP1-tyr-deph"
call /kinetics/Ras-act-craf/notes LOAD \
"Assume the binding is fast and limited only by the amount of " \
"Ras_star available. So kf=kb/[craf-1]" \
"If kb is 1/sec, then kf = 1/0.2 uM = 1/(0.2 * 6e5) = 8.3e-6" \
"Later: Raise it by 10 X to 4e-5" \
"From Hallberg et al JBC 269:6 3913-3916 1994, 3% of cellular Raf is" \
"complexed with Ras. So we raise kb 4x to 4" \
"This step needed to memb-anchor and activate Raf: Leevers et al Nature" \
"369 411-414" \
"May 16, 2003" \
"Changed Ras and Raf to synaptic levels, an increase of about 2x for each." \
"To maintain the percentage of complexed Raf, reduced the kf by 2.4 fold" \
"to 10." \
""
call /kinetics/PPhosphatase2A/notes LOAD \
"Refs: Pato et al Biochem J 293:35-41(93);" \
"Takai&Mieskes Biochem J 275:233-239" \
"k1=1.46e-4, k2=1000,k3=250. these use" \
"kcat values for calponin. Also, units of kcat may be in min!" \
"revert to Vmax base:" \
"k3=6, k2=25,k1=3.3e-6 or 6,6,1e-6" \
"CoInit assumed 0.1 uM." \
"See NOTES for MAPK_Ras50.g. CoInit now 0.08" \
"Sep 17 1997: Raise CoInt 1.4x to 0.224, see parm" \
"searches from jun 96 on." \
""
call /kinetics/PPhosphatase2A/craf-deph/notes LOAD \
"See parent PPhosphatase2A for parms" \
""
call /kinetics/PPhosphatase2A/MAPKK-deph/notes LOAD \
"See: Kyriakis et al Nature 358 pp 417-421 1992" \
"Ahn et al Curr Op Cell Biol 4:992-999 1992 for this pathway." \
"See parent PPhosphatase2A for parms."
call /kinetics/PPhosphatase2A/craf_star_star-deph/notes LOAD \
"Ueki et al JBC 269(22) pp 15756-15761 1994 show hyperphosphorylation of" \
"craf, so this is there to dephosphorylate it. Identity of phosphatase is not" \
"known to me, but it may be PP2A like the rest, so I have made it so."
call /kinetics/Ras/notes LOAD \
"Ras has now gotten to be a big enough component of the model to" \
"deserve its own group. The main refs are" \
"Boguski and McCormick Nature 366 643-654 '93 Major review" \
"Eccleston et al JBC 268:36 pp 27012-19" \
"Orita et al JBC 268:34 2554246"
call /kinetics/Ras/inact-GEF/notes LOAD \
"Assume that SoS is present only at 50 nM." \
"Revised to 100 nM to get equil to experimentally known levels."
call /kinetics/Ras/GEF_star/notes LOAD \
"phosphorylated and thereby activated form of GEF. See, e.g." \
"Orita et al JBC 268:34 25542-25546 1993, Gulbins et al." \
"It is not clear whether there is major specificity for tyr or ser/thr."
call /kinetics/Ras/GEF_star/GEF_star-act-ras/notes LOAD \
"Kinetics same as GEF-bg-act-ras" \
""
call /kinetics/Ras/GTP-Ras/notes LOAD \
"Only a very small fraction (7% unstim, 15% stim) of ras is GTP-bound." \
"Gibbs et al JBC 265(33) 20437" \
""
call /kinetics/Ras/GDP-Ras/notes LOAD \
"GDP bound form. See Rosen et al Neuron 12 1207-1221 June 1994." \
"the activation loop is based on Boguski and McCormick Nature 366 643-654 93" \
"Assume Ras is present at about the same level as craf-1, 0.2 uM." \
"Hallberg et al JBC 269:6 3913-3916 1994 estimate upto 5-10% of cellular" \
"Raf is assoc with Ras. Given that only 5-10% of Ras is GTP-bound, we" \
"need similar amounts of Ras as Raf."
call /kinetics/Ras/Ras-intrinsic-GTPase/notes LOAD \
"This is extremely slow (1e-4), but it is significant as so little GAP actually" \
"gets complexed with it that the total GTP turnover rises only by" \
"2-3 X (see Gibbs et al, JBC 265(33) 20437-20422) and " \
"Eccleston et al JBC 268(36) 27012-27019" \
"kf = 1e-4" \
""
call /kinetics/Ras/dephosph-GAP/notes LOAD \
"Assume a reasonably good rate for dephosphorylating it, 1/sec"
call /kinetics/Ras/GAP/notes LOAD \
"GTPase-activating proteins. See Boguski and McCormick." \
"Turn off Ras by helping to hydrolyze bound GTP. " \
"This one is probably NF1, ie.,  Neurofibromin as it is inhibited by AA and lipids," \
"and expressed in neural cells. p120-GAP is also a possible candidate, but" \
"is less regulated. Both may exist at similar levels." \
"See Eccleston et al JBC 268(36) pp27012-19" \
"Level=.002" \
"16 May 2003: Increased level to 0.0036, in line with other concentration" \
"raises at the synapse."
call /kinetics/Ras/GAP/GAP-inact-ras/notes LOAD \
"From Eccleston et al JBC 268(36)pp27012-19 get Kd < 2uM, kcat - 10/sec" \
"From Martin et al Cell 63 843-849 1990 get Kd ~ 250 nM, kcat = 20/min" \
"I will go with the Eccleston figures as there are good error bars (10%). In general" \
"the values are reasonably close." \
"k1 = 1.666e-3/sec, k2 = 1000/sec, k3 = 10/sec (note k3 is rate-limiting)" \
"5 Nov 2002: Changed ratio term to 4 from 100. Now we have" \
"k1=8.25e-5; k2=40, k3=10. k3 is still rate-limiting."
call /kinetics/Ras/CaM-bind-GEF/notes LOAD \
"We have no numbers for this. It is probably between" \
"the two extremes represented by the CaMKII phosph states," \
"and I have used guesses based on this." \
"kf=1e-4" \
"kb=1" \
"The reaction is based on Farnsworth et al Nature 376 524-527" \
"1995"
call /kinetics/Ras/CaM-GEF/notes LOAD \
"See Farnsworth et al Nature 376 524-527 1995"
call /kinetics/Ras/CaM-GEF/CaM-GEF-act-ras/notes LOAD \
"Kinetics same as GEF-bg_act-ras" \
""
call /kinetics/Sos/Shc_bind_Sos.Grb2/notes LOAD \
"Sasaoka et al JBC 269:51 pp 32621 1994, table on pg" \
"32623 indicates that this pathway accounts for about " \
"50% of the GEF activation. (88% - 39%). Error is large," \
"about 20%. Fig 1 is most useful in constraining rates." \
"" \
"Chook et al JBC 271:48 pp 30472, 1996 say that the Kd is" \
"0.2 uM for Shc binding to EGFR. The Kd for Grb direct binding" \
"is 0.7, so we'll ignore it."
call /kinetics/Sos/Grb2_bind_Sos_star/notes LOAD \
"Same rates as Grb2_bind_Sos: Porfiri and McCormick JBC" \
"271:10 pp 5871 1996 show that the binding is not affected" \
"by the phosph."
call /kinetics/Sos/dephosph_Sos/notes LOAD \
"The only clue I have to these rates is from the time" \
"courses of the EGF activation, which is around 1 to 5 min." \
"The dephosph would be expected to be of the same order," \
"perhaps a bit longer. Lets use 0.002 which is about 8 min." \
"Sep 17: The transient activation curve matches better with" \
"kf = 0.001"
call /kinetics/Sos/Grb2_bind_Sos/notes LOAD \
"As there are 2 SH3 domains, this reaction could be 2nd order." \
"I have a Kd of 22 uM from peptide binding (Lemmon et al " \
"JBC 269:50 pg 31653). However, Chook et al JBC 271:48 pg30472" \
"say it is 0.4uM with purified proteins, so we believe them." \
"They say it is 1:1 binding."
call /kinetics/Sos/Sos/notes LOAD \
"I have tried using low (0.02 uM) initial concs, but these" \
"give a very flat response to EGF stim although the overall" \
"activation of Ras is not too bad. I am reverting to 0.1 " \
"because we expect a sharp initial response, followed by" \
"a decline." \
"Sep 17 1997: The transient activation curve looks better with" \
"[Sos] = 0.05." \
"Apr 26 1998: Some error there, it is better where it was" \
"at 0.1"
call /kinetics/43Scomplex/notes LOAD \
"40S_complex consist of Quaternary complex, mRNA complex, " \
"40S Ribosomes."
call /kinetics/PKC/PKC-act-by-Ca/notes LOAD \
"Need est of rate of assoc of Ca and PKC. Assume it is fast" \
"The original parameter-searched kf of 439.4 has been" \
"scaled by 1/6e8 to account for change of units to n. Kf now 8.16e-7, kb=.6085" \
"Raised kf to 1e-6 to match Ca curve, kb to .5" \
""
call /kinetics/PKC/PKC-act-by-DAG/notes LOAD \
"Need est of rate. Assume it is fast" \
"Obtained from param search" \
"kf raised 10 X : see Shinomura et al PNAS 88 5149-5153 1991." \
"kf changed from 3.865e-7 to 2.0e-7 in line with closer analysis of" \
"Shinomura data." \
"26 June 1996: Corrected DAG data: reduce kf 15x from " \
"2e-7 to 1.333e-8"
call /kinetics/PKC/PKC-DAG-to-memb/notes LOAD \
"Raise kb from .087 to 0.1 to match data from Shinomura et al." \
"Lower kf from 1.155 to 1.0 to match data from Shinomura et al."
call /kinetics/PKC/PKC-act-by-Ca-AA/notes LOAD \
"Schaechter and Benowitz We have to increase Kf for conc scaling" \
"Changed kf to 2e-9 on Sept 19, 94. This gives better match." \
""
call /kinetics/PKC/PKC-act-by-DAG-AA/notes LOAD \
"Assume slowish too. Schaechter and Benowitz"
call /kinetics/PKC/PKC-basal-act/notes LOAD \
"Initial basal levels were set by kf = 1, kb = 20. In model, though, the" \
"basal levels of PKC activity are higher."
call /kinetics/PKC/PKC-act-by-AA/notes LOAD \
"Raise kf from 1.667e-10 to 2e-10 to get better match to data."
call /kinetics/PKC/PKC-n-DAG/notes LOAD \
"kf raised 10 X based on Shinomura et al PNAS 88 5149-5153 1991" \
"closer analysis of Shinomura et al: kf now 1e-8 (was 1.66e-8)." \
"Further tweak. To get sufficient AA synergy, increase kf to 1.5e-8" \
"26 June 1996: Corrected DAG levels: reduce kf by 15x from" \
"1.5e-8 to 1e-9"
call /kinetics/PKC/PKC-DAG/notes LOAD \
"CoInit was .0624" \
""
call /kinetics/PKC/PKC-n-DAG-AA/notes LOAD \
"Reduced kf to 0.66X to match Shinomura et al data." \
"Initial: kf = 3.3333e-9" \
"New: 2e-9" \
"Newer: 2e-8" \
"kb was 0.2" \
"now 2."
call /kinetics/PKC/PKC-cytosolic/notes LOAD \
"Marquez et al J. Immun 149,2560(92) est 1e6/cell for chromaffin cells" \
"We will use 1 uM as our initial concen" \
""
call /kinetics/DAG/notes LOAD \
"The conc of this has been a problem. Schaecter and Benowitz use 50 uM," \
"but Shinomura et al have < 5. So I have altered the DAG-dependent " \
"rates in the PKC model to reflect this."
call /kinetics/Basal_Translation/notes LOAD \
"It will contribute to mTOR independent translation."
call /kinetics/doqcsinfo/notes LOAD \
"This model consists of various sub-modules. They are as follows:" \
"1) BDNF receptor signaling 2) AKT signaling 3) 4E-BP model 4) S6 Kinase model" \
"5) CaMKIII model 6) Protein synthesis model 7) CaM 8) PKC 9) MAPK model.   "
complete_loading
```
