## Supplementary Code for "HillTau: A fast, compact abstraction for model reduction in biochemical signaling networks": autsim_v2_17Jul2020.g

```
//genesis
// kkit Version 11 flat dumpfile
 
// Saved on Sun May  2 15:52:41 2021
 
include kkit {argv 1}
 
FASTDT = 0.001
SIMDT = 0.001
CONTROLDT = 0.1
PLOTDT = 0.1
MAXTIME = 100
TRANSIENT_TIME = 2
VARIABLE_DT_FLAG = 0
DEFAULT_VOL = 1.1502e-15
VERSION = 11.0
setfield /file/modpath value ~/scripts/modules
kparms
 
//genesis

initdump -version 3 -ignoreorphans 1
simobjdump doqcsinfo filename accessname accesstype transcriber developer \
  citation species tissue cellcompartment methodology sources \
  model_implementation model_validation x y z
simobjdump table input output alloced step_mode stepsize x y z
simobjdump xtree path script namemode sizescale
simobjdump xcoredraw xmin xmax ymin ymax
simobjdump xtext editable
simobjdump xgraph xmin xmax ymin ymax overlay
simobjdump xplot pixflags script fg ysquish do_slope wy
simobjdump group xtree_fg_req xtree_textfg_req plotfield expanded movealone \
  link savename file version md5sum mod_save_flag x y z
simobjdump geometry size dim shape outside xtree_fg_req xtree_textfg_req x y \
  z
simobjdump kpool DiffConst CoInit Co n nInit mwt nMin vol slave_enable \
  geomname xtree_fg_req xtree_textfg_req x y z
simobjdump kreac kf kb notes xtree_fg_req xtree_textfg_req x y z
simobjdump kenz CoComplexInit CoComplex nComplexInit nComplex vol k1 k2 k3 \
  keepconc usecomplex notes xtree_fg_req xtree_textfg_req link x y z
simobjdump stim level1 width1 delay1 level2 width2 delay2 baselevel trig_time \
  trig_mode notes xtree_fg_req xtree_textfg_req is_running x y z
simobjdump xtab input output alloced step_mode stepsize notes editfunc \
  xtree_fg_req xtree_textfg_req baselevel last_x last_y is_running x y z
simobjdump kchan perm gmax Vm is_active use_nernst notes xtree_fg_req \
  xtree_textfg_req x y z
simobjdump transport input output alloced step_mode stepsize dt delay clock \
  kf xtree_fg_req xtree_textfg_req x y z
simobjdump proto x y z
simobjdump text str
simundump geometry /kinetics/geometry 0 1.15023592859e-15 3 sphere "" white \
  black 4 4331 0
simundump text /kinetics/notes 0 ""
call /kinetics/notes LOAD \
""
simundump text /kinetics/geometry/notes 0 ""
call /kinetics/geometry/notes LOAD \
""
simundump group /kinetics/PKC 0 blue green x 0 0 "" defaultfile defaultfile.g \
  0 0 0 1 4331 0
simundump text /kinetics/PKC/notes 0 ""
call /kinetics/PKC/notes LOAD \
""
simundump kpool /kinetics/PKC/PKC_Ca 0 0.0 3.7208e-17 3.7208e-17 2.5773e-11 \
  2.5773e-11 0 0 6.9269e+05 0 /kinetics/geometry red 0 245 0 0
simundump text /kinetics/PKC/PKC_Ca/notes 0 ""
call /kinetics/PKC/PKC_Ca/notes LOAD \
""
simundump kpool /kinetics/PKC/PKC_DAG_AA_p 0 0.0 4.9137e-18 4.9137e-18 \
  3.4036e-12 3.4036e-12 0 0 6.9269e+05 0 /kinetics/geometry cyan 0 316 0 0
simundump text /kinetics/PKC/PKC_DAG_AA_p/notes 0 ""
call /kinetics/PKC/PKC_DAG_AA_p/notes LOAD \
""
simundump kpool /kinetics/PKC/PKC_Ca_AA_p 0 0.0 1.7501e-16 1.7501e-16 \
  1.2122e-10 1.2122e-10 0 0 6.9269e+05 0 /kinetics/geometry orange 0 381 0 0
simundump text /kinetics/PKC/PKC_Ca_AA_p/notes 0 ""
call /kinetics/PKC/PKC_Ca_AA_p/notes LOAD \
""
simundump kpool /kinetics/PKC/PKC_Ca_memb_p 0 0.0 1.3896e-17 1.3896e-17 \
  9.6256e-12 9.6256e-12 0 0 6.9269e+05 0 /kinetics/geometry pink 0 453 0 0
simundump text /kinetics/PKC/PKC_Ca_memb_p/notes 0 ""
call /kinetics/PKC/PKC_Ca_memb_p/notes LOAD \
""
simundump kpool /kinetics/PKC/PKC_DAG_memb_p 0 0.0 9.4352e-21 9.4352e-21 \
  6.5357e-15 6.5357e-15 0 0 6.9269e+05 0 /kinetics/geometry yellow 0 517 0 0
simundump text /kinetics/PKC/PKC_DAG_memb_p/notes 0 ""
call /kinetics/PKC/PKC_DAG_memb_p/notes LOAD \
""
simundump kpool /kinetics/PKC/PKC_basal_p 0 0.0 0 0 0 0 0 0 6.9269e+05 0 \
  /kinetics/geometry pink 0 588 0 0
simundump text /kinetics/PKC/PKC_basal_p/notes 0 ""
call /kinetics/PKC/PKC_basal_p/notes LOAD \
""
simundump kpool /kinetics/PKC/PKC_AA_p 0 0.0 1.8134e-17 1.8134e-17 1.2561e-11 \
  1.2561e-11 0 0 6.9269e+05 0 /kinetics/geometry cyan 0 659 0 0
simundump text /kinetics/PKC/PKC_AA_p/notes 0 ""
call /kinetics/PKC/PKC_AA_p/notes LOAD \
""
simundump kpool /kinetics/PKC/PKC_Ca_DAG 0 0.0 8.4632e-23 8.4632e-23 \
  5.8623e-17 5.8623e-17 0 0 6.9269e+05 0 /kinetics/geometry 21 0 724 0 0
simundump text /kinetics/PKC/PKC_Ca_DAG/notes 0 ""
call /kinetics/PKC/PKC_Ca_DAG/notes LOAD \
""
simundump kpool /kinetics/PKC/PKC_DAG 0 0.0 1.161e-16 1.161e-16 8.0423e-11 \
  8.0423e-11 0 0 6.9269e+05 0 /kinetics/geometry 25 0 795 0 0
simundump text /kinetics/PKC/PKC_DAG/notes 0 "CoInit was .0624"
call /kinetics/PKC/PKC_DAG/notes LOAD \
"CoInit was .0624"
simundump kpool /kinetics/PKC/PKC_DAG_AA 0 0.0 2.5189e-19 2.5189e-19 \
  1.7448e-13 1.7448e-13 0 0 6.9269e+05 0 /kinetics/geometry 53 0 293 384 0
simundump text /kinetics/PKC/PKC_DAG_AA/notes 0 ""
call /kinetics/PKC/PKC_DAG_AA/notes LOAD \
""
simundump kpool /kinetics/PKC/PKC_cytosolic 0 0.0 1 1 6.9269e+05 6.9269e+05 0 \
  0 6.9269e+05 0 /kinetics/geometry 0 0 422 384 0
simundump text /kinetics/PKC/PKC_cytosolic/notes 0 \
  "Marquez et al J. Immun 149,2560(92) est 1e6/cell for chromaffin cells We will use 1 uM as our initial concen"
call /kinetics/PKC/PKC_cytosolic/notes LOAD \
"Marquez et al J. Immun 149,2560(92) est 1e6/cell for chromaffin cells We will use 1 uM as our initial concen"
simundump kpool /kinetics/PKC/PKC_active 0 0.0 0 2.1196e-16 1.4682e-10 0 0 0 \
  6.9269e+05 0 /kinetics/geometry red 0 552 384 0
simundump text /kinetics/PKC/PKC_active/notes 0 ""
call /kinetics/PKC/PKC_active/notes LOAD \
""
simundump kenz /kinetics/PKC/PKC_active/PKC_act_raf 0 0 0 0 0 6.9269e+05 \
  1.3363e-06 16 4 0 0 "" yellow red "" 659 786 0
simundump text /kinetics/PKC/PKC_active/PKC_act_raf/notes 0 \
  "Rate consts from Chen et al Biochem 32, 1032 (1993) k3 = k2 = 4 k1 = 9e-5 recalculated gives 1.666e-5, which is not very different. Looks like k3 is rate-limiting in this case: there is a huge amount of craf locked up in the enz complex. Let us assume a 10x higher Km, ie, lower affinity. k1 drops by 10x. Also changed k2 to 4x k3. Lowerd k1 to 1e-6 to balance 10X DAG sensitivity of PKC"
call /kinetics/PKC/PKC_active/PKC_act_raf/notes LOAD \
"Rate consts from Chen et al Biochem 32, 1032 (1993) k3 = k2 = 4 k1 = 9e-5 recalculated gives 1.666e-5, which is not very different. Looks like k3 is rate-limiting in this case: there is a huge amount of craf locked up in the enz complex. Let us assume a 10x higher Km, ie, lower affinity. k1 drops by 10x. Also changed k2 to 4x k3. Lowerd k1 to 1e-6 to balance 10X DAG sensitivity of PKC"
simundump kenz /kinetics/PKC/PKC_active/PKC_inact_GAP 0 0 0 0 0 6.9269e+05 \
  7.5028e-06 16 4 0 0 "" yellow red "" 659 730 0
simundump text /kinetics/PKC/PKC_active/PKC_inact_GAP/notes 0 \
  "Rate consts copied from PCK-act-raf This reaction inactivates GAP. The idea is from the Boguski and McCormick review."
call /kinetics/PKC/PKC_active/PKC_inact_GAP/notes LOAD \
"Rate consts copied from PCK-act-raf This reaction inactivates GAP. The idea is from the Boguski and McCormick review."
simundump kenz /kinetics/PKC/PKC_active/PKC_act_GEF 0 0 0 0 0 6.9269e+05 \
  7.5028e-06 16 4 0 0 "" yellow red "" 659 670 0
simundump text /kinetics/PKC/PKC_active/PKC_act_GEF/notes 0 \
  "Rate consts from PKC-act-raf. This reaction activates GEF. It can lead to at least 2X stim of ras, and a 2X stim of MAPK over and above that obtained via direct phosph of c-raf. Note that it is a push-pull reaction, and there is also a contribution through the phosphorylation and inactivation of GAPs. The original PKC-act-raf rate consts are too fast. We lower K1 by 10 X"
call /kinetics/PKC/PKC_active/PKC_act_GEF/notes LOAD \
"Rate consts from PKC-act-raf. This reaction activates GEF. It can lead to at least 2X stim of ras, and a 2X stim of MAPK over and above that obtained via direct phosph of c-raf. Note that it is a push-pull reaction, and there is also a contribution through the phosphorylation and inactivation of GAPs. The original PKC-act-raf rate consts are too fast. We lower K1 by 10 X"
simundump kenz /kinetics/PKC/PKC_active/PKC_phosph_neurogranin 0 0 0 0 0 \
  6.9269e+05 1.2755e-07 2.34 0.58 0 0 "" red red "" 659 609 0
simundump text /kinetics/PKC/PKC_active/PKC_phosph_neurogranin/notes 0 \
  "Rates from Huang et al ABB 305:2 570-580 1993"
call /kinetics/PKC/PKC_active/PKC_phosph_neurogranin/notes LOAD \
"Rates from Huang et al ABB 305:2 570-580 1993"
simundump kenz /kinetics/PKC/PKC_active/PKC_phosph_ng_CaM 0 0 0 0 0 \
  6.9269e+05 7.6528e-08 1.4 0.35 0 0 "" red red "" 659 554 0
simundump text /kinetics/PKC/PKC_active/PKC_phosph_ng_CaM/notes 0 \
  "Rates are 60% those of PKC-phosph-neurogranin. See Huang et al ABB 305:2 570-580 1993"
call /kinetics/PKC/PKC_active/PKC_phosph_ng_CaM/notes LOAD \
"Rates are 60% those of PKC-phosph-neurogranin. See Huang et al ABB 305:2 570-580 1993"
simundump kenz /kinetics/PKC/PKC_active/phosph_AC2 0 0 0 0 0 6.9269e+05 \
  7.5028e-07 16 4 0 0 "" red red "" 659 492 0
simundump text /kinetics/PKC/PKC_active/phosph_AC2/notes 0 \
  "Phorbol esters have little effect on AC1 or on the Gs-stimulation of AC2. So in this model we are only dealing with the increase in basal activation of AC2 induced by PKC k1 = 1.66e-6 k2 = 16 k3 =4"
call /kinetics/PKC/PKC_active/phosph_AC2/notes LOAD \
"Phorbol esters have little effect on AC1 or on the Gs-stimulation of AC2. So in this model we are only dealing with the increase in basal activation of AC2 induced by PKC k1 = 1.66e-6 k2 = 16 k3 =4"
simundump kreac /kinetics/PKC/PKC_act_by_Ca 0 8.6619e-07 0.5 "" white 0 370 \
  158 0
simundump text /kinetics/PKC/PKC_act_by_Ca/notes 0 \
  "Need est of rate of assoc of Ca and PKC. Assume it is fast The original parameter-searched kf of 439.4 has been scaled by 1/6e8 to account for change of units to n. Kf now 8.16e-7, kb=.6085 Raised kf to 1e-6 to match Ca curve, kb to .5"
call /kinetics/PKC/PKC_act_by_Ca/notes LOAD \
"Need est of rate of assoc of Ca and PKC. Assume it is fast The original parameter-searched kf of 439.4 has been scaled by 1/6e8 to account for change of units to n. Kf now 8.16e-7, kb=.6085 Raised kf to 1e-6 to match Ca curve, kb to .5"
simundump kreac /kinetics/PKC/PKC_act_by_DAG 0 1.1549e-08 8.6348 "" white 0 \
  429 158 0
simundump text /kinetics/PKC/PKC_act_by_DAG/notes 0 \
  "Need est of rate. Assume it is fast Obtained from param search kf raised 10 X : see Shinomura et al PNAS 88 5149-5153 1991. kf changed from 3.865e-7 to 2.0e-7 in line with closer analysis of Shinomura data. 26 June 1996: Corrected DAG data: reduce kf 15x from 2e-7 to 1.333e-8"
call /kinetics/PKC/PKC_act_by_DAG/notes LOAD \
"Need est of rate. Assume it is fast Obtained from param search kf raised 10 X : see Shinomura et al PNAS 88 5149-5153 1991. kf changed from 3.865e-7 to 2.0e-7 in line with closer analysis of Shinomura data. 26 June 1996: Corrected DAG data: reduce kf 15x from 2e-7 to 1.333e-8"
simundump kreac /kinetics/PKC/PKC_Ca_to_memb 0 1.2705 3.5026 "" white 0 493 \
  158 0
simundump text /kinetics/PKC/PKC_Ca_to_memb/notes 0 ""
call /kinetics/PKC/PKC_Ca_to_memb/notes LOAD \
""
simundump kreac /kinetics/PKC/PKC_DAG_to_memb 0 1 0.1 "" white 0 558 158 0
simundump text /kinetics/PKC/PKC_DAG_to_memb/notes 0 \
  "Raise kb from .087 to 0.1 to match data from Shinomura et al. Lower kf from 1.155 to 1.0 to match data from Shinomura et al."
call /kinetics/PKC/PKC_DAG_to_memb/notes LOAD \
"Raise kb from .087 to 0.1 to match data from Shinomura et al. Lower kf from 1.155 to 1.0 to match data from Shinomura et al."
simundump kreac /kinetics/PKC/PKC_act_by_Ca_AA 0 1.7324e-09 0.1 "" white 0 \
  623 158 0
simundump text /kinetics/PKC/PKC_act_by_Ca_AA/notes 0 \
  "Schaechter and Benowitz We have to increase Kf for conc scaling Changed kf to 2e-9 on Sept 19, 94. This gives better match."
call /kinetics/PKC/PKC_act_by_Ca_AA/notes LOAD \
"Schaechter and Benowitz We have to increase Kf for conc scaling Changed kf to 2e-9 on Sept 19, 94. This gives better match."
simundump kreac /kinetics/PKC/PKC_act_by_DAG_AA 0 2 0.2 "" white 0 688 163 0
simundump text /kinetics/PKC/PKC_act_by_DAG_AA/notes 0 \
  "Assume slowish too. Schaechter and Benowitz"
call /kinetics/PKC/PKC_act_by_DAG_AA/notes LOAD \
"Assume slowish too. Schaechter and Benowitz"
simundump kreac /kinetics/PKC/PKC_basal_act 0 1 50 "" white 0 759 163 0
simundump text /kinetics/PKC/PKC_basal_act/notes 0 \
  "Initial basal levels were set by kf = 1, kb = 20. In model, though, the basal levels of PKC activity are higher."
call /kinetics/PKC/PKC_basal_act/notes LOAD \
"Initial basal levels were set by kf = 1, kb = 20. In model, though, the basal levels of PKC activity are higher."
simundump kreac /kinetics/PKC/PKC_act_by_AA 0 1.7324e-10 0.1 "" white 0 824 \
  163 0
simundump text /kinetics/PKC/PKC_act_by_AA/notes 0 \
  "Raise kf from 1.667e-10 to 2e-10 to get better match to data."
call /kinetics/PKC/PKC_act_by_AA/notes LOAD \
"Raise kf from 1.667e-10 to 2e-10 to get better match to data."
simundump kreac /kinetics/PKC/PKC_n_DAG 0 8.6619e-10 0.1 "" white 0 889 170 0
simundump text /kinetics/PKC/PKC_n_DAG/notes 0 \
  "kf raised 10 X based on Shinomura et al PNAS 88 5149-5153 1991 closer analysis of Shinomura et al: kf now 1e-8 (was 1.66e-8). Further tweak. To get sufficient AA synergy, increase kf to 1.5e-8 26 June 1996: Corrected DAG levels: reduce kf by 15x from 1.5e-8 to 1e-9"
call /kinetics/PKC/PKC_n_DAG/notes LOAD \
"kf raised 10 X based on Shinomura et al PNAS 88 5149-5153 1991 closer analysis of Shinomura et al: kf now 1e-8 (was 1.66e-8). Further tweak. To get sufficient AA synergy, increase kf to 1.5e-8 26 June 1996: Corrected DAG levels: reduce kf by 15x from 1.5e-8 to 1e-9"
simundump kreac /kinetics/PKC/PKC_n_DAG_AA 0 2.5985e-08 2 "" white 0 305 152 \
  0
simundump text /kinetics/PKC/PKC_n_DAG_AA/notes 0 \
  "Reduced kf to 0.66X to match Shinomura et al data. Initial: kf = 3.3333e-9 New: 2e-9 Newer: 2e-8 kb was 0.2 now 2."
call /kinetics/PKC/PKC_n_DAG_AA/notes LOAD \
"Reduced kf to 0.66X to match Shinomura et al data. Initial: kf = 3.3333e-9 New: 2e-9 Newer: 2e-8 kb was 0.2 now 2."
simundump group /kinetics/PLA2 0 blue green x 0 0 "" defaultfile \
  defaultfile.g 0 0 0 1 4331 0
simundump text /kinetics/PLA2/notes 0 ""
call /kinetics/PLA2/notes LOAD \
""
simundump kpool /kinetics/PLA2/PLA2_cytosolic 0 0.0 0.4 0.4 2.7708e+05 \
  2.7708e+05 0 0 6.9269e+05 0 /kinetics/geometry yellow 1 1279 237 0
simundump text /kinetics/PLA2/PLA2_cytosolic/notes 0 \
  "Calculated cytosolic was 20 nm from Wijkander and Sundler However, Leslie and Channon use about 400 nM. Need to confirm, but this is the value I use here. Another recalc of W&S gives 1uM"
call /kinetics/PLA2/PLA2_cytosolic/notes LOAD \
"Calculated cytosolic was 20 nm from Wijkander and Sundler However, Leslie and Channon use about 400 nM. Need to confirm, but this is the value I use here. Another recalc of W&S gives 1uM"
simundump kpool /kinetics/PLA2/PLA2_Ca_p 0 0.0 0 0 0 0 0 0 6.9269e+05 0 \
  /kinetics/geometry yellow 1 1350 237 0
simundump text /kinetics/PLA2/PLA2_Ca_p/notes 0 ""
call /kinetics/PLA2/PLA2_Ca_p/notes LOAD \
""
simundump kenz /kinetics/PLA2/PLA2_Ca_p/kenz 0 0 0 0 0 6.9269e+05 1.6881e-06 \
  21.6 5.4 0 0 "" yellow red "" 1409 591 0
simundump text /kinetics/PLA2/PLA2_Ca_p/kenz/notes 0 \
  "10 x raise oct22 12 x oct 24, set k2 = 4 * k3"
call /kinetics/PLA2/PLA2_Ca_p/kenz/notes LOAD \
"10 x raise oct22 12 x oct 24, set k2 = 4 * k3"
simundump kpool /kinetics/PLA2/PIP2_PLA2_p 0 0.0 0 0 0 0 0 0 6.9269e+05 0 \
  /kinetics/geometry cyan 1 1415 237 0
simundump text /kinetics/PLA2/PIP2_PLA2_p/notes 0 ""
call /kinetics/PLA2/PIP2_PLA2_p/notes LOAD \
""
simundump kenz /kinetics/PLA2/PIP2_PLA2_p/kenz 0 0 0 0 0 6.9269e+05 \
  3.4513e-06 44.16 11.04 0 0 "" cyan red "" 1528 597 0
simundump text /kinetics/PLA2/PIP2_PLA2_p/kenz/notes 0 \
  "10 X raise oct 22 12 X further raise oct 24 to allow for correct conc of enzyme"
call /kinetics/PLA2/PIP2_PLA2_p/kenz/notes LOAD \
"10 X raise oct 22 12 X further raise oct 24 to allow for correct conc of enzyme"
simundump kpool /kinetics/PLA2/PIP2_Ca_PLA2_p 0 0.0 0 0 0 0 0 0 6.9269e+05 0 \
  /kinetics/geometry cyan 1 1486 237 0
simundump text /kinetics/PLA2/PIP2_Ca_PLA2_p/notes 0 ""
call /kinetics/PLA2/PIP2_Ca_PLA2_p/notes LOAD \
""
simundump kenz /kinetics/PLA2/PIP2_Ca_PLA2_p/kenz 0 0 0 0 0 6.9269e+05 \
  1.1254e-05 144 36 0 0 "" cyan red "" 1645 597 0
simundump text /kinetics/PLA2/PIP2_Ca_PLA2_p/kenz/notes 0 \
  "10 x raise oct 22 12 x and rescale for k2 = 4 * k3 convention oct 24 Increase further to get the match to expt, which was spoilt due to large accumulation of PLA2 in the enzyme complexed forms. Lets raise k3, leaving the others at k1 = 1.5e-5 and k2 = 144 since they are large already."
call /kinetics/PLA2/PIP2_Ca_PLA2_p/kenz/notes LOAD \
"10 x raise oct 22 12 x and rescale for k2 = 4 * k3 convention oct 24 Increase further to get the match to expt, which was spoilt due to large accumulation of PLA2 in the enzyme complexed forms. Lets raise k3, leaving the others at k1 = 1.5e-5 and k2 = 144 since they are large already."
simundump kpool /kinetics/PLA2/DAG_Ca_PLA2_p 0 0.0 0 0 0 0 0 0 6.9269e+05 0 \
  /kinetics/geometry pink 1 1557 237 0
simundump text /kinetics/PLA2/DAG_Ca_PLA2_p/notes 0 ""
call /kinetics/PLA2/DAG_Ca_PLA2_p/notes LOAD \
""
simundump kenz /kinetics/PLA2/DAG_Ca_PLA2_p/kenz 0 0 0 0 0 6.9269e+05 \
  1.8757e-05 240 60 0 0 "" pink red "" 1757 597 0
simundump text /kinetics/PLA2/DAG_Ca_PLA2_p/kenz/notes 0 \
  "10 X raise oct 22 12 X raise oct 24 + conversion to k2 =4 * k3"
call /kinetics/PLA2/DAG_Ca_PLA2_p/kenz/notes LOAD \
"10 X raise oct 22 12 X raise oct 24 + conversion to k2 =4 * k3"
simundump kpool /kinetics/PLA2/APC 0 0.0 30.001 30.001 2.0781e+07 2.0781e+07 \
  0 0 6.9269e+05 4 /kinetics/geometry yellow 1 1621 237 0
simundump text /kinetics/PLA2/APC/notes 0 \
  "arachodonylphosphatidylcholine is the favoured substrate from Wijkander and Sundler, JBC 202 pp 873-880, 1991. Their assay used 30 uM substrate, which is what the kinetics in this model are based on. For the later model we should locate a more realistic value for APC."
call /kinetics/PLA2/APC/notes LOAD \
"arachodonylphosphatidylcholine is the favoured substrate from Wijkander and Sundler, JBC 202 pp 873-880, 1991. Their assay used 30 uM substrate, which is what the kinetics in this model are based on. For the later model we should locate a more realistic value for APC."
simundump kpool /kinetics/PLA2/PLA2_p_Ca 0 0.0 0 0 0 0 0 0 6.9269e+05 0 \
  /kinetics/geometry orange 1 1693 237 0
simundump text /kinetics/PLA2/PLA2_p_Ca/notes 0 \
  "Phosphorylated form of PLA2. Still need to hook it up using kinases. PKA: Wightman et al JBC 257 pp6650 1982 PKC: Many refs, eg Gronich et al JBC 263 pp 16645, 1988 but see Lin etal MAPK: Lin et al, Cell 72 pp 269, 1993. Show 3x with MAPK but not PKC alone Do not know if there is a Ca requirement for active phosphorylated state."
call /kinetics/PLA2/PLA2_p_Ca/notes LOAD \
"Phosphorylated form of PLA2. Still need to hook it up using kinases. PKA: Wightman et al JBC 257 pp6650 1982 PKC: Many refs, eg Gronich et al JBC 263 pp 16645, 1988 but see Lin etal MAPK: Lin et al, Cell 72 pp 269, 1993. Show 3x with MAPK but not PKC alone Do not know if there is a Ca requirement for active phosphorylated state."
simundump kenz /kinetics/PLA2/PLA2_p_Ca/kenz 0 0 0 0 0 6.9269e+05 3.7514e-05 \
  480 120 0 0 "" orange red "" 1876 597 0
simundump text /kinetics/PLA2/PLA2_p_Ca/kenz/notes 0 \
  "This form should be 3 to 6 times as fast as the Ca-only form. I have scaled by 4x which seems to give a 5x rise. 10x raise Oct 22 12 x oct 24, changed k2 = 4 * k3"
call /kinetics/PLA2/PLA2_p_Ca/kenz/notes LOAD \
"This form should be 3 to 6 times as fast as the Ca-only form. I have scaled by 4x which seems to give a 5x rise. 10x raise Oct 22 12 x oct 24, changed k2 = 4 * k3"
simundump kpool /kinetics/PLA2/PLA2_p 0 0.0 0 0 0 0 0 0 6.9269e+05 0 \
  /kinetics/geometry orange 1 1757 237 0
simundump text /kinetics/PLA2/PLA2_p/notes 0 ""
call /kinetics/PLA2/PLA2_p/notes LOAD \
""
simundump kpool /kinetics/PLA2/Arachidonic_Acid 0 0.0 0 0 0 0 0 0 6.9269e+05 \
  0 /kinetics/geometry darkgreen 1 1474 786 0
simundump text /kinetics/PLA2/Arachidonic_Acid/notes 0 ""
call /kinetics/PLA2/Arachidonic_Acid/notes LOAD \
""
simundump kreac /kinetics/PLA2/PLA2_Ca_act 0 1.4436e-06 0.1 "" white 1 1374 \
  413 0
simundump text /kinetics/PLA2/PLA2_Ca_act/notes 0 \
  "Leslie and Channon BBA 1045 (1990) 261-270 fig6 pp267."
call /kinetics/PLA2/PLA2_Ca_act/notes LOAD \
"Leslie and Channon BBA 1045 (1990) 261-270 fig6 pp267."
simundump kreac /kinetics/PLA2/PIP2_PLA2_act 0 1.7324e-09 0.5 "" white 1 1445 \
  413 0
simundump text /kinetics/PLA2/PIP2_PLA2_act/notes 0 ""
call /kinetics/PLA2/PIP2_PLA2_act/notes LOAD \
""
simundump kreac /kinetics/PLA2/PIP2_Ca_PLA2_act 0 1.7324e-08 0.1 "" white 1 \
  1528 413 0
simundump text /kinetics/PLA2/PIP2_Ca_PLA2_act/notes 0 ""
call /kinetics/PLA2/PIP2_Ca_PLA2_act/notes LOAD \
""
simundump kreac /kinetics/PLA2/DAG_Ca_PLA2_act 0 4.3309e-09 4 "" white 1 1604 \
  413 0
simundump text /kinetics/PLA2/DAG_Ca_PLA2_act/notes 0 \
  "27 June 1996 Scaled kf down by 0.015 from 3.33e-7 to 5e-9 to fit with revised DAG estimates and use of mole-fraction to calculate eff on PLA2."
call /kinetics/PLA2/DAG_Ca_PLA2_act/notes LOAD \
"27 June 1996 Scaled kf down by 0.015 from 3.33e-7 to 5e-9 to fit with revised DAG estimates and use of mole-fraction to calculate eff on PLA2."
simundump kreac /kinetics/PLA2/Degrade_AA 0 0.4 0 "" white 1 1681 413 0
simundump text /kinetics/PLA2/Degrade_AA/notes 0 \
  "I need to check if the AA degradation pathway really leads back to APC. Anyway, it is a convenient buffered pool to dump it back into. For the purposes of the full model we use a rate of degradation of 0.2/sec Raised decay to 0.4 : see PLA35.g notes for Feb17"
call /kinetics/PLA2/Degrade_AA/notes LOAD \
"I need to check if the AA degradation pathway really leads back to APC. Anyway, it is a convenient buffered pool to dump it back into. For the purposes of the full model we use a rate of degradation of 0.2/sec Raised decay to 0.4 : see PLA35.g notes for Feb17"
simundump kreac /kinetics/PLA2/PLA2_p_Ca_act 0 8.6619e-06 0.1 "" white 1 1770 \
  413 0
simundump text /kinetics/PLA2/PLA2_p_Ca_act/notes 0 \
  "To start off, same kinetics as the PLA2-Ca-act direct pathway. Oops ! Missed out the Ca input to this pathway first time round. Let's raise the forward rate about 3x to 5e-6. This will let us reduce the rather high rates we have used for the kenz on PLA2*-Ca. In fact, it may be that the rates are not that different, just that this pathway for getting the PLA2 to the memb is more efficien...."
call /kinetics/PLA2/PLA2_p_Ca_act/notes LOAD \
"To start off, same kinetics as the PLA2-Ca-act direct pathway. Oops ! Missed out the Ca input to this pathway first time round. Let's raise the forward rate about 3x to 5e-6. This will let us reduce the rather high rates we have used for the kenz on PLA2*-Ca. In fact, it may be that the rates are not that different, just that this pathway for getting the PLA2 to the memb is more efficien...."
simundump kreac /kinetics/PLA2/dephosphorylate_PLA2_p 0 0.17 0 "" white 1 \
  1840 413 0
simundump text /kinetics/PLA2/dephosphorylate_PLA2_p/notes 0 ""
call /kinetics/PLA2/dephosphorylate_PLA2_p/notes LOAD \
""
simundump group /kinetics/PLCbeta 0 blue green x 0 0 "" defaultfile \
  defaultfile.g 0 0 0 1 4331 0
simundump text /kinetics/PLCbeta/notes 0 ""
call /kinetics/PLCbeta/notes LOAD \
""
simundump kpool /kinetics/PLCbeta/PLC 0 0.0 0.8 0.8 5.5415e+05 5.5415e+05 0 0 \
  6.9269e+05 0 /kinetics/geometry cyan 2 2194 219 0
simundump text /kinetics/PLCbeta/PLC/notes 0 \
  "Total PLC = 0.8 uM see Ryu et al JBC 262 (26) pp 12511 1987"
call /kinetics/PLCbeta/PLC/notes LOAD \
"Total PLC = 0.8 uM see Ryu et al JBC 262 (26) pp 12511 1987"
simundump kpool /kinetics/PLCbeta/Inositol 0 0.0 0 0 0 0 0 0 6.9269e+05 4 \
  /kinetics/geometry green 2 2260 219 0
simundump text /kinetics/PLCbeta/Inositol/notes 0 ""
call /kinetics/PLCbeta/Inositol/notes LOAD \
""
simundump kpool /kinetics/PLCbeta/PLC_Ca 0 0.0 0 0 0 0 0 0 6.9269e+05 0 \
  /kinetics/geometry cyan 2 2331 219 0
simundump text /kinetics/PLCbeta/PLC_Ca/notes 0 ""
call /kinetics/PLCbeta/PLC_Ca/notes LOAD \
""
simundump kenz /kinetics/PLCbeta/PLC_Ca/PLC_Ca 0 0 0 0 0 6.9269e+05 \
  3.1512e-06 40 10 0 0 "" cyan red "" 2532 615 0
simundump text /kinetics/PLCbeta/PLC_Ca/PLC_Ca/notes 0 \
  "From Sternweis et al Phil Trans R Soc Lond 1992, also matched by Homma et al. k1 = 1.5e-5, now 4.2e-6 k2 = 70/sec; now 40/sec k3 = 17.5/sec; now 10/sec Note that the wording in Sternweis et al is ambiguous re the Km."
call /kinetics/PLCbeta/PLC_Ca/PLC_Ca/notes LOAD \
"From Sternweis et al Phil Trans R Soc Lond 1992, also matched by Homma et al. k1 = 1.5e-5, now 4.2e-6 k2 = 70/sec; now 40/sec k3 = 17.5/sec; now 10/sec Note that the wording in Sternweis et al is ambiguous re the Km."
simundump kpool /kinetics/PLCbeta/PLC_Ca_Gq 0 0.0 0 0 0 0 0 0 6.9269e+05 0 \
  /kinetics/geometry cyan 2 2402 219 0
simundump text /kinetics/PLCbeta/PLC_Ca_Gq/notes 0 \
  "This should really be labelled PLC-G*GTP-Ca. This is the activated form of the enzyme. Mahama and Linderman assume that the IP3 precursors are not rate-limiting, but I will include those for completeness as they may be needed later."
call /kinetics/PLCbeta/PLC_Ca_Gq/notes LOAD \
"This should really be labelled PLC-G*GTP-Ca. This is the activated form of the enzyme. Mahama and Linderman assume that the IP3 precursors are not rate-limiting, but I will include those for completeness as they may be needed later."
simundump kenz /kinetics/PLCbeta/PLC_Ca_Gq/PLCb_Ca_Gq 0 0 0 0 0 6.9269e+05 \
  6.0022e-05 192 48 0 0 "" cyan red "" 2402 615 0
simundump text /kinetics/PLCbeta/PLC_Ca_Gq/PLCb_Ca_Gq/notes 0 \
  "From Sternweis et al, Phil Trans R Soc Lond 1992, and the values from other refs eg Homma et al JBC 263(14) pp6592 1988 match. k1 = 5e-5/sec k2 = 240/sec; now 120/sec k3 = 60/sec; now 30/sec Note that the wording in Sternweis et al is ambiguous wr. to the Km for Gq vs non-Gq states of PLC. K1 is still a bit too low. Raise to 7e-5 9 Jun 1996: k1 was 0.0002, changed to 5e-5"
call /kinetics/PLCbeta/PLC_Ca_Gq/PLCb_Ca_Gq/notes LOAD \
"From Sternweis et al, Phil Trans R Soc Lond 1992, and the values from other refs eg Homma et al JBC 263(14) pp6592 1988 match. k1 = 5e-5/sec k2 = 240/sec; now 120/sec k3 = 60/sec; now 30/sec Note that the wording in Sternweis et al is ambiguous wr. to the Km for Gq vs non-Gq states of PLC. K1 is still a bit too low. Raise to 7e-5 9 Jun 1996: k1 was 0.0002, changed to 5e-5"
simundump kpool /kinetics/PLCbeta/PLC_Gq 0 0.0 0 0 0 0 0 0 6.9269e+05 0 \
  /kinetics/geometry cyan 2 2467 219 0
simundump text /kinetics/PLCbeta/PLC_Gq/notes 0 ""
call /kinetics/PLCbeta/PLC_Gq/notes LOAD \
""
simundump kpool /kinetics/PLCbeta/PC 0 0.0 0 0 0 0 0 0 6.9269e+05 4 \
  /kinetics/geometry green 2 2538 219 0
simundump text /kinetics/PLCbeta/PC/notes 0 \
  "Phosphatidylcholine is the main (around 55%) metabolic product of DAG, follwed by PE (around 25%). Ref is Welsh and Cabot, JCB35:231-245(1987)"
call /kinetics/PLCbeta/PC/notes LOAD \
"Phosphatidylcholine is the main (around 55%) metabolic product of DAG, follwed by PE (around 25%). Ref is Welsh and Cabot, JCB35:231-245(1987)"
simundump kpool /kinetics/PLCbeta/DAG 0 0.0 0 0 0 0 0 0 6.9269e+05 0 \
  /kinetics/geometry green 2 2337 792 0
simundump text /kinetics/PLCbeta/DAG/notes 0 ""
call /kinetics/PLCbeta/DAG/notes LOAD \
""
simundump kpool /kinetics/PLCbeta/IP3 0 0.0 0.73 0.73 5.0567e+05 5.0567e+05 0 \
  0 6.9269e+05 0 /kinetics/geometry pink 2 2556 792 0
simundump text /kinetics/PLCbeta/IP3/notes 0 \
  "Peak IP3 is perhaps 15 uM, basal <= 0.2 uM."
call /kinetics/PLCbeta/IP3/notes LOAD \
"Peak IP3 is perhaps 15 uM, basal <= 0.2 uM."
simundump kpool /kinetics/PLCbeta/PIP2 0 0.0 10 10 6.9269e+06 6.9269e+06 0 0 \
  6.9269e+05 4 /kinetics/geometry green 2 2603 219 0
simundump text /kinetics/PLCbeta/PIP2/notes 0 ""
call /kinetics/PLCbeta/PIP2/notes LOAD \
""
simundump kreac /kinetics/PLCbeta/Act_PLC_Ca 0 4.3309e-06 1 "" white 2 2189 \
  426 0
simundump text /kinetics/PLCbeta/Act_PLC_Ca/notes 0 \
  "Affinity for Ca = 1uM without AlF, 0.1 with: from Smrcka et al science 251 pp 804-807 1991 so [Ca].kf = kb so kb/kf = 1 * 6e5 = 1/1.66e-6 11 June 1996: Raised affinity to 5e-6 to maintain balance. See notes."
call /kinetics/PLCbeta/Act_PLC_Ca/notes LOAD \
"Affinity for Ca = 1uM without AlF, 0.1 with: from Smrcka et al science 251 pp 804-807 1991 so [Ca].kf = kb so kb/kf = 1 * 6e5 = 1/1.66e-6 11 June 1996: Raised affinity to 5e-6 to maintain balance. See notes."
simundump kreac /kinetics/PLCbeta/Degrade_IP3 0 2.5 0 "" white 2 2266 426 0
simundump text /kinetics/PLCbeta/Degrade_IP3/notes 0 \
  "The enzyme is IP3 5-phosphomonesterase. about 45K. Actual products are Ins(1,4)P2, and cIns(1:2,4,5)P3. review in Majerus et al Science 234 1519-1526, 1986. Meyer and Stryer 1988 PNAS 85:5051-5055 est decay of IP3 at 1-3/sec"
call /kinetics/PLCbeta/Degrade_IP3/notes LOAD \
"The enzyme is IP3 5-phosphomonesterase. about 45K. Actual products are Ins(1,4)P2, and cIns(1:2,4,5)P3. review in Majerus et al Science 234 1519-1526, 1986. Meyer and Stryer 1988 PNAS 85:5051-5055 est decay of IP3 at 1-3/sec"
simundump kreac /kinetics/PLCbeta/Degrade_DAG 0 0.15 0 "" white 2 2343 432 0
simundump text /kinetics/PLCbeta/Degrade_DAG/notes 0 \
  "These rates are the same as for degrading IP3, but I am sure that they could be improved. Lets double kf to 0.2, since the amount of DAG in the cell should be <= 1uM. Need to double it again, for the same reason. kf now 0.5 27 June 1996 kf is now 0.02 to get 50 sec time course 30 Aug 1997: Raised kf to 0.11 to accomodate PLC_gamma 27 Mar 1998: kf now 0.15 for PLC_gamma"
call /kinetics/PLCbeta/Degrade_DAG/notes LOAD \
"These rates are the same as for degrading IP3, but I am sure that they could be improved. Lets double kf to 0.2, since the amount of DAG in the cell should be <= 1uM. Need to double it again, for the same reason. kf now 0.5 27 June 1996 kf is now 0.02 to get 50 sec time course 30 Aug 1997: Raised kf to 0.11 to accomodate PLC_gamma 27 Mar 1998: kf now 0.15 for PLC_gamma"
simundump kreac /kinetics/PLCbeta/Act_PLC_by_Gq 0 3.638e-05 1 "" white 2 2485 \
  432 0
simundump text /kinetics/PLCbeta/Act_PLC_by_Gq/notes 0 \
  "Affinity for Gq is > 20 nM (Smrcka et al Science251 804-807 1991) so [Gq].kf = kb so 40nM * 6e5 = kb/kf = 24e3 so kf = 4.2e-5, kb =1"
call /kinetics/PLCbeta/Act_PLC_by_Gq/notes LOAD \
"Affinity for Gq is > 20 nM (Smrcka et al Science251 804-807 1991) so [Gq].kf = kb so 40nM * 6e5 = kb/kf = 24e3 so kf = 4.2e-5, kb =1"
simundump kreac /kinetics/PLCbeta/Inact_PLC_Gq 0 0.0133 0 "" white 2 2413 432 \
  0
simundump text /kinetics/PLCbeta/Inact_PLC_Gq/notes 0 \
  "This process is assumed to be directly caused by the inactivation of the G*GTP to G*GDP. Hence, kf = .013 /sec = 0.8/min, same as the rate for Inact-G. kb = 0 since this is irreversible. We may be interested in studying the role of PLC as a GAP. If so, the kf would be faster here than in Inact-G"
call /kinetics/PLCbeta/Inact_PLC_Gq/notes LOAD \
"This process is assumed to be directly caused by the inactivation of the G*GTP to G*GDP. Hence, kf = .013 /sec = 0.8/min, same as the rate for Inact-G. kb = 0 since this is irreversible. We may be interested in studying the role of PLC as a GAP. If so, the kf would be faster here than in Inact-G"
simundump kreac /kinetics/PLCbeta/PLC_bind_Gq 0 3.638e-06 1 "" white 2 2627 \
  438 0
simundump text /kinetics/PLCbeta/PLC_bind_Gq/notes 0 \
  "this binding does not produce active PLC. This step was needed to implement the described (Smrcka et al) increase in affinity for Ca by PLC once Gq was bound. The kinetics are the same as the binding step for Ca-PLC to Gq. June 1996: Changed the kf to 4.2e-5 to 4.2e-6 to preserve balance around the reactions."
call /kinetics/PLCbeta/PLC_bind_Gq/notes LOAD \
"this binding does not produce active PLC. This step was needed to implement the described (Smrcka et al) increase in affinity for Ca by PLC once Gq was bound. The kinetics are the same as the binding step for Ca-PLC to Gq. June 1996: Changed the kf to 4.2e-5 to 4.2e-6 to preserve balance around the reactions."
simundump kreac /kinetics/PLCbeta/PLC_Gq_bind_Ca 0 4.3309e-05 1 "" white 2 \
  2556 432 0
simundump text /kinetics/PLCbeta/PLC_Gq_bind_Ca/notes 0 \
  "this step has a high affinity for Ca, from Smrcka et al. 0.1uM so kf /kb = 1/6e4 = 1.666e-5:1. See the Act-PLC-by-Gq reac. 11 Jun 1996: Raised kf to 5e-5 based on match to conc-eff curves from Smrcka et al."
call /kinetics/PLCbeta/PLC_Gq_bind_Ca/notes LOAD \
"this step has a high affinity for Ca, from Smrcka et al. 0.1uM so kf /kb = 1/6e4 = 1.666e-5:1. See the Act-PLC-by-Gq reac. 11 Jun 1996: Raised kf to 5e-5 based on match to conc-eff curves from Smrcka et al."
simundump group /kinetics/mGluRAntag 0 blue green x 0 0 "" defaultfile \
  defaultfile.g 0 0 0 1 4331 0
simundump text /kinetics/mGluRAntag/notes 0 ""
call /kinetics/mGluRAntag/notes LOAD \
""
simundump kpool /kinetics/mGluRAntag/mGluRAntag 0 0.0 0 0 0 0 0 0 6.9269e+05 \
  4 /kinetics/geometry seagreen 3 665 1906 0
simundump text /kinetics/mGluRAntag/mGluRAntag/notes 0 \
  "I am implementing this as acting only on the Rec-Gq complex, based on a more complete model PLC_Gq48.g which showed that the binding to the rec alone contributed only a small amount."
call /kinetics/mGluRAntag/mGluRAntag/notes LOAD \
"I am implementing this as acting only on the Rec-Gq complex, based on a more complete model PLC_Gq48.g which showed that the binding to the rec alone contributed only a small amount."
simundump kpool /kinetics/mGluRAntag/Blocked_Rec_Gq 0 0.0 0 0 0 0 0 0 \
  6.9269e+05 0 /kinetics/geometry seagreen 3 736 1906 0
simundump text /kinetics/mGluRAntag/Blocked_Rec_Gq/notes 0 ""
call /kinetics/mGluRAntag/Blocked_Rec_Gq/notes LOAD \
""
simundump kreac /kinetics/mGluRAntag/Antag_bind_Rec_Gq 0 8.6619e-05 0.01 "" \
  white 3 824 2041 0
simundump text /kinetics/mGluRAntag/Antag_bind_Rec_Gq/notes 0 \
  "The rate consts give a total binding affinity of only"
call /kinetics/mGluRAntag/Antag_bind_Rec_Gq/notes LOAD \
"The rate consts give a total binding affinity of only"
simundump group /kinetics/MAPK 0 blue green x 0 0 "" defaultfile \
  defaultfile.g 0 0 0 1 4331 0
simundump text /kinetics/MAPK/notes 0 ""
call /kinetics/MAPK/notes LOAD \
""
simundump kpool /kinetics/MAPK/MAPK_p_p 0 0.0 0 0 0 0 0 0 6.9269e+05 0 \
  /kinetics/geometry orange 4 2963 298 0
simundump text /kinetics/MAPK/MAPK_p_p/notes 0 ""
call /kinetics/MAPK/MAPK_p_p/notes LOAD \
""
simundump kenz /kinetics/MAPK/MAPK_p_p/MAPK_p_p 0 0 0 0 0 6.9269e+05 \
  4.8768e-06 80 20 0 0 "" orange red "" 2963 419 0
simundump text /kinetics/MAPK/MAPK_p_p/MAPK_p_p/notes 0 \
  "Km = 25uM @ 50 uM ATP and 1mg/ml MBP (huge XS of substrate) Vmax = 4124 pmol/min/ml at a conc of 125 pmol/ml of enz, so: k3 = .5/sec (rate limiting) k1 = (k2 + k3)/Km = (.5 + 0)/(25*6e5) = 2e-8 (#/cell)^-1 #s from Sanghera et al JBC 265 pp 52 , 1990. From Nemenoff et al JBC 268(3):1960-1964 - using Sanghera's 1e-4 ratio of MAPK to protein, we get k3 = 7/sec from 1000 pmol/min/mg fig 5"
call /kinetics/MAPK/MAPK_p_p/MAPK_p_p/notes LOAD \
"Km = 25uM @ 50 uM ATP and 1mg/ml MBP (huge XS of substrate) Vmax = 4124 pmol/min/ml at a conc of 125 pmol/ml of enz, so: k3 = .5/sec (rate limiting) k1 = (k2 + k3)/Km = (.5 + 0)/(25*6e5) = 2e-8 (#/cell)^-1 #s from Sanghera et al JBC 265 pp 52 , 1990. From Nemenoff et al JBC 268(3):1960-1964 - using Sanghera's 1e-4 ratio of MAPK to protein, we get k3 = 7/sec from 1000 pmol/min/mg fig 5"
simundump kenz /kinetics/MAPK/MAPK_p_p/MAPK_p_p_feedback 0 0 0 0 0 6.9269e+05 \
  2.4384e-06 40 10 0 0 "" orange red "" 2963 475 0
simundump text /kinetics/MAPK/MAPK_p_p/MAPK_p_p_feedback/notes 0 \
  "Ueki et al JBC 269(22):15756-15761 show the presence of this step, but not the rate consts, which are derived from Sanghera et al JBC 265(1):52-57, 1990, see the deriv in the MAPK* notes."
call /kinetics/MAPK/MAPK_p_p/MAPK_p_p_feedback/notes LOAD \
"Ueki et al JBC 269(22):15756-15761 show the presence of this step, but not the rate consts, which are derived from Sanghera et al JBC 265(1):52-57, 1990, see the deriv in the MAPK* notes."
simundump kenz /kinetics/MAPK/MAPK_p_p/phosph_Sos 0 0 0 0 0 6.9269e+05 \
  2.4384e-05 40 10 0 0 "" orange red "" 2963 536 0
simundump text /kinetics/MAPK/MAPK_p_p/phosph_Sos/notes 0 \
  "See Porfiri and McCormick JBC 271:10 pp5871 1996 for the existence of this step. We'll take the rates from the ones used for the phosph of Raf by MAPK. Sep 17 1997: The transient activation curve matches better with k1 up by 10 x."
call /kinetics/MAPK/MAPK_p_p/phosph_Sos/notes LOAD \
"See Porfiri and McCormick JBC 271:10 pp5871 1996 for the existence of this step. We'll take the rates from the ones used for the phosph of Raf by MAPK. Sep 17 1997: The transient activation curve matches better with k1 up by 10 x."
simundump kenz /kinetics/MAPK/MAPK_p_p/cluster_phospho_S6K 0 0 0 0 0 \
  6.9269e+05 3.6677e-07 4 1 0 0 "" red red "" 2963 597 0
simundump text /kinetics/MAPK/MAPK_p_p/cluster_phospho_S6K/notes 0 ""
call /kinetics/MAPK/MAPK_p_p/cluster_phospho_S6K/notes LOAD \
""
simundump kenz /kinetics/MAPK/MAPK_p_p/MAPK_4E_BP_p_p 0 0 0 0 0 6.9269e+05 \
  5.6717e-08 0.64 0.16 0 0 "" red orange "" 2963 657 0
simundump text /kinetics/MAPK/MAPK_p_p/MAPK_4E_BP_p_p/notes 0 ""
call /kinetics/MAPK/MAPK_p_p/MAPK_4E_BP_p_p/notes LOAD \
""
simundump kenz /kinetics/MAPK/MAPK_p_p/MAPK_4E_BP_phospho 0 0 0 0 0 \
  6.9269e+05 5.6717e-08 0.64 0.16 0 0 "" red 47 "" 2963 712 0
simundump text /kinetics/MAPK/MAPK_p_p/MAPK_4E_BP_phospho/notes 0 ""
call /kinetics/MAPK/MAPK_p_p/MAPK_4E_BP_phospho/notes LOAD \
""
simundump kpool /kinetics/MAPK/craf_1 0 0.0 0.2 0.2 1.3854e+05 1.3854e+05 0 0 \
  6.9269e+05 0 /kinetics/geometry pink 4 3029 298 0
simundump text /kinetics/MAPK/craf_1/notes 0 \
  "Couldn't find any ref to the actual conc of craf-1 but I should try Strom et al Oncogene 5 pp 345 In line with the other kinases in the cascade, I estimate the conc to be 0.2 uM. To init we use 0.15, which is close to equil"
call /kinetics/MAPK/craf_1/notes LOAD \
"Couldn't find any ref to the actual conc of craf-1 but I should try Strom et al Oncogene 5 pp 345 In line with the other kinases in the cascade, I estimate the conc to be 0.2 uM. To init we use 0.15, which is close to equil"
simundump kpool /kinetics/MAPK/craf_1_p 0 0.0 0 0 0 0 0 0 6.9269e+05 0 \
  /kinetics/geometry pink 4 3099 298 0
simundump text /kinetics/MAPK/craf_1_p/notes 0 ""
call /kinetics/MAPK/craf_1_p/notes LOAD \
""
simundump kenz /kinetics/MAPK/craf_1_p/MEK_phospho 0 0 0 0 0 6.9269e+05 \
  3.9883e-06 0.42 0.105 0 0 "" 0 black "" 3229 419 0
simundump text /kinetics/MAPK/craf_1_p/MEK_phospho/notes 0 ""
call /kinetics/MAPK/craf_1_p/MEK_phospho/notes LOAD \
""
simundump kenz /kinetics/MAPK/craf_1_p/MEKp_phospho 0 0 0 0 0 6.9269e+05 \
  3.9883e-06 0.42 0.105 0 0 "" 63 black "" 3229 480 0
simundump text /kinetics/MAPK/craf_1_p/MEKp_phospho/notes 0 ""
call /kinetics/MAPK/craf_1_p/MEKp_phospho/notes LOAD \
""
simundump kpool /kinetics/MAPK/MAPKK 0 0.0 0.18001 0.18001 1.2469e+05 \
  1.2469e+05 0 0 6.9269e+05 0 /kinetics/geometry pink 4 3165 298 0
simundump text /kinetics/MAPK/MAPKK/notes 0 \
  "Conc is from Seger et al JBC 267:20 pp14373 (1992) mwt is 45/46 Kd We assume that phosphorylation on both ser and thr is needed for activiation. See Kyriakis et al Nature 358 417 1992 Init conc of total is 0.18"
call /kinetics/MAPK/MAPKK/notes LOAD \
"Conc is from Seger et al JBC 267:20 pp14373 (1992) mwt is 45/46 Kd We assume that phosphorylation on both ser and thr is needed for activiation. See Kyriakis et al Nature 358 417 1992 Init conc of total is 0.18"
simundump kpool /kinetics/MAPK/MAPK 0 0.0 0.36 0.36 2.4937e+05 2.4937e+05 0 0 \
  6.9269e+05 0 /kinetics/geometry pink 4 3236 298 0
simundump text /kinetics/MAPK/MAPK/notes 0 \
  "conc is from Sanghera et al JBC 265 pp 52 (1990) A second calculation gives 3.1 uM, from same paper. They est MAPK is 1e-4x total protein, and protein is 15% of cell wt, so MAPK is 1.5e-5g/ml = 0.36uM. which is closer to our first estimate. Lets use this."
call /kinetics/MAPK/MAPK/notes LOAD \
"conc is from Sanghera et al JBC 265 pp 52 (1990) A second calculation gives 3.1 uM, from same paper. They est MAPK is 1e-4x total protein, and protein is 15% of cell wt, so MAPK is 1.5e-5g/ml = 0.36uM. which is closer to our first estimate. Lets use this."
simundump kpool /kinetics/MAPK/craf_1_p_p 0 0.0 0 0 0 0 0 0 6.9269e+05 0 \
  /kinetics/geometry hotpink 4 3301 298 0
simundump text /kinetics/MAPK/craf_1_p_p/notes 0 \
  "Negative feedback by MAPK* by hyperphosphorylating craf-1* gives rise to this pool. Ueki et al JBC 269(22):15756-15761, 1994"
call /kinetics/MAPK/craf_1_p_p/notes LOAD \
"Negative feedback by MAPK* by hyperphosphorylating craf-1* gives rise to this pool. Ueki et al JBC 269(22):15756-15761, 1994"
simundump kpool /kinetics/MAPK/MAPK_p 0 0.0 0 0 0 0 0 0 6.9269e+05 0 \
  /kinetics/geometry orange 4 3372 298 0
simundump text /kinetics/MAPK/MAPK_p/notes 0 \
  "Haystead et al FEBS Lett. 306(1) pp 17-22 show that phosphorylation is strictly sequential, first tyr185 then thr183."
call /kinetics/MAPK/MAPK_p/notes LOAD \
"Haystead et al FEBS Lett. 306(1) pp 17-22 show that phosphorylation is strictly sequential, first tyr185 then thr183."
simundump kpool /kinetics/MAPK/MAPKK_p_p 0 0.0 0 0 0 0 0 0 6.9269e+05 0 \
  /kinetics/geometry pink 4 3442 298 0
simundump text /kinetics/MAPK/MAPKK_p_p/notes 0 \
  "MAPKK phosphorylates MAPK on both the tyr and thr residues, first tyr then thr. Refs: Seger et al JBC267:20 pp 14373 1992 The MAPKK itself is phosphorylated on ser as well as thr residues. Let us assume that the ser goes first, and that the sequential phosphorylation is needed. See Kyriakis et al Nature 358 417-421 1992"
call /kinetics/MAPK/MAPKK_p_p/notes LOAD \
"MAPKK phosphorylates MAPK on both the tyr and thr residues, first tyr then thr. Refs: Seger et al JBC267:20 pp 14373 1992 The MAPKK itself is phosphorylated on ser as well as thr residues. Let us assume that the ser goes first, and that the sequential phosphorylation is needed. See Kyriakis et al Nature 358 417-421 1992"
simundump kenz /kinetics/MAPK/MAPKK_p_p/MAPKKtyr 0 0 0 0 0 6.9269e+05 \
  4.28e-05 1.2 0.3 0 0 "" pink red "" 3442 419 0
simundump text /kinetics/MAPK/MAPKK_p_p/MAPKKtyr/notes 0 \
  "The actual MAPKK is 2 forms from Seger et al JBC 267:20 14373(1992) Vmax = 150nmol/min/mg From Haystead et al FEBS 306(1):17-22 we get Km=46.6nM for at least one of the phosphs. Putting these together: k3=0.15/sec, scale to get k2=0.6. k1=0.75/46.6nM=2.7e-5"
call /kinetics/MAPK/MAPKK_p_p/MAPKKtyr/notes LOAD \
"The actual MAPKK is 2 forms from Seger et al JBC 267:20 14373(1992) Vmax = 150nmol/min/mg From Haystead et al FEBS 306(1):17-22 we get Km=46.6nM for at least one of the phosphs. Putting these together: k3=0.15/sec, scale to get k2=0.6. k1=0.75/46.6nM=2.7e-5"
simundump kenz /kinetics/MAPK/MAPKK_p_p/MAPKKthr 0 0 0 0 0 6.9269e+05 \
  4.28e-05 1.2 0.3 0 0 "" pink red "" 3442 475 0
simundump text /kinetics/MAPK/MAPKK_p_p/MAPKKthr/notes 0 \
  "Rate consts same as for MAPKKtyr."
call /kinetics/MAPK/MAPKK_p_p/MAPKKthr/notes LOAD \
"Rate consts same as for MAPKKtyr."
simundump kpool /kinetics/MAPK/MAPKK_p 0 0.0 0 0 0 0 0 0 6.9269e+05 0 \
  /kinetics/geometry pink 4 3507 298 0
simundump text /kinetics/MAPK/MAPKK_p/notes 0 \
  "Intermediately phophorylated, assumed inactive, form of MAPKK"
call /kinetics/MAPK/MAPKK_p/notes LOAD \
"Intermediately phophorylated, assumed inactive, form of MAPKK"
simundump kpool /kinetics/MAPK/Raf_p_GTP_Ras 0 0.0 0 0 0 0 0 0 6.9269e+05 0 \
  /kinetics/geometry red 4 3572 311 0
simundump text /kinetics/MAPK/Raf_p_GTP_Ras/notes 0 ""
call /kinetics/MAPK/Raf_p_GTP_Ras/notes LOAD \
""
simundump kenz /kinetics/MAPK/Raf_p_GTP_Ras/Raf_p_GTP_Ras.1 0 0 0 0 0 \
  6.9269e+05 1.246e-05 1.2 0.3 0 0 "" red red "" 3744 475 0
simundump text /kinetics/MAPK/Raf_p_GTP_Ras/Raf_p_GTP_Ras.1/notes 0 \
  "Kinetics are the same as for the craf-1* activity, ie., k1=1.1e-6, k2=.42, k3 =0.105 These are based on Force et al PNAS USA 91 1270-1274 1994. These parms cannot reach the observed 4X stim of MAPK. So lets increase the affinity, ie, raise k1 10X to 1.1e-5 Lets take it back down to where it was. Back up to 5X: 5.5e-6"
call /kinetics/MAPK/Raf_p_GTP_Ras/Raf_p_GTP_Ras.1/notes LOAD \
"Kinetics are the same as for the craf-1* activity, ie., k1=1.1e-6, k2=.42, k3 =0.105 These are based on Force et al PNAS USA 91 1270-1274 1994. These parms cannot reach the observed 4X stim of MAPK. So lets increase the affinity, ie, raise k1 10X to 1.1e-5 Lets take it back down to where it was. Back up to 5X: 5.5e-6"
simundump kenz /kinetics/MAPK/Raf_p_GTP_Ras/Raf_p_GTP_Ras.2 0 0 0 0 0 \
  6.9269e+05 1.246e-05 1.2 0.3 0 0 "" red red "" 3744 413 0
simundump text /kinetics/MAPK/Raf_p_GTP_Ras/Raf_p_GTP_Ras.2/notes 0 \
  "Same kinetics as other c-raf activated forms. See Force et al PNAS 91 1270-1274 1994. k1 = 1.1e-6, k2 = .42, k3 = 1.05 raise k1 to 5.5e-6"
call /kinetics/MAPK/Raf_p_GTP_Ras/Raf_p_GTP_Ras.2/notes LOAD \
"Same kinetics as other c-raf activated forms. See Force et al PNAS 91 1270-1274 1994. k1 = 1.1e-6, k2 = .42, k3 = 1.05 raise k1 to 5.5e-6"
simundump kpool /kinetics/MAPK/craf_1_p_ser259 0 0.0 0 0 0 0 0 0 6.9269e+05 0 \
  /kinetics/geometry 27 4 3630 316 0
simundump text /kinetics/MAPK/craf_1_p_ser259/notes 0 ""
call /kinetics/MAPK/craf_1_p_ser259/notes LOAD \
""
simundump kreac /kinetics/MAPK/mGluR_barr2_Raf_scaffolding 0 2.1654e-09 0.001 \
  "" white 4 3082 676 0
simundump text /kinetics/MAPK/mGluR_barr2_Raf_scaffolding/notes 0 ""
call /kinetics/MAPK/mGluR_barr2_Raf_scaffolding/notes LOAD \
""
simundump group /kinetics/Ras 0 blue green x 0 0 "" defaultfile defaultfile.g \
  0 0 0 1 4331 0
simundump text /kinetics/Ras/notes 0 ""
call /kinetics/Ras/notes LOAD \
""
simundump kpool /kinetics/Ras/GEF_Gprot_bg 0 0.0 0 0 0 0 0 0 6.9269e+05 0 \
  /kinetics/geometry hotpink 5 4234 365 0
simundump text /kinetics/Ras/GEF_Gprot_bg/notes 0 \
  "Guanine nucleotide exchange factor. This activates raf by exchanging bound GDP with GTP. I have left the GDP/GTP out of this reaction, it would be trivial to put them in. See Boguski & McCormick. Possible candidate molecules: RasGRF, smgGDS, Vav (in dispute). rasGRF: Kcat= 1.2/min Km = 680 nM smgGDS: Kcat: 0.37 /min, Km = 220 nM. vav: Turnover up over baseline by 10X,"
call /kinetics/Ras/GEF_Gprot_bg/notes LOAD \
"Guanine nucleotide exchange factor. This activates raf by exchanging bound GDP with GTP. I have left the GDP/GTP out of this reaction, it would be trivial to put them in. See Boguski & McCormick. Possible candidate molecules: RasGRF, smgGDS, Vav (in dispute). rasGRF: Kcat= 1.2/min Km = 680 nM smgGDS: Kcat: 0.37 /min, Km = 220 nM. vav: Turnover up over baseline by 10X,"
simundump kenz /kinetics/Ras/GEF_Gprot_bg/GEF_bg_act_Ras 0 0 0 0 0 6.9269e+05 \
  2.4759e-07 0.08 0.02 0 0 "" hotpink red "" 4234 480 0
simundump text /kinetics/Ras/GEF_Gprot_bg/GEF_bg_act_Ras/notes 0 \
  "Kinetics based on the activation of Gq by the receptor complex in the Gq model (in turn based on the Mahama and Linderman model) k1 = 2e-5, k2 = 1e-10, k3 = 10 (I do not know why they even bother with k2). Lets put k1 at 2e-6 to get a reasonable equilibrium More specific values from, eg.g: Orita et al JBC 268(34) 25542-25546 from rasGRF and smgGDS: k1=3.3e-7; k2 = 0.08, k3 = 0.02"
call /kinetics/Ras/GEF_Gprot_bg/GEF_bg_act_Ras/notes LOAD \
"Kinetics based on the activation of Gq by the receptor complex in the Gq model (in turn based on the Mahama and Linderman model) k1 = 2e-5, k2 = 1e-10, k3 = 10 (I do not know why they even bother with k2). Lets put k1 at 2e-6 to get a reasonable equilibrium More specific values from, eg.g: Orita et al JBC 268(34) 25542-25546 from rasGRF and smgGDS: k1=3.3e-7; k2 = 0.08, k3 = 0.02"
simundump kpool /kinetics/Ras/inact_GEF 0 0.0 0.1 0.1 69269 69269 0 0 \
  6.9269e+05 0 /kinetics/geometry hotpink 5 4305 365 0
simundump text /kinetics/Ras/inact_GEF/notes 0 \
  "Assume that SoS is present only at 50 nM. Revised to 100 nM to get equil to experimentally known levels."
call /kinetics/Ras/inact_GEF/notes LOAD \
"Assume that SoS is present only at 50 nM. Revised to 100 nM to get equil to experimentally known levels."
simundump kenz /kinetics/Ras/inact_GEF/basal_GEF_activity 0 0 0 0 0 \
  6.9269e+05 1.2563e-08 0.08 0.02 0 0 "" red hotpink "" 4305 480 0
simundump text /kinetics/Ras/inact_GEF/basal_GEF_activity/notes 0 ""
call /kinetics/Ras/inact_GEF/basal_GEF_activity/notes LOAD \
""
simundump kpool /kinetics/Ras/GEF_p 0 0.0 0 0 0 0 0 0 6.9269e+05 0 \
  /kinetics/geometry hotpink 5 4370 365 0
simundump text /kinetics/Ras/GEF_p/notes 0 \
  "phosphorylated and thereby activated form of GEF. See, e.g. Orita et al JBC 268:34 25542-25546 1993, Gulbins et al. It is not clear whether there is major specificity for tyr or ser/thr."
call /kinetics/Ras/GEF_p/notes LOAD \
"phosphorylated and thereby activated form of GEF. See, e.g. Orita et al JBC 268:34 25542-25546 1993, Gulbins et al. It is not clear whether there is major specificity for tyr or ser/thr."
simundump kenz /kinetics/Ras/GEF_p/GEF_p_act_Ras 0 0 0 0 0 6.9269e+05 \
  2.4759e-07 0.08 0.02 0 0 "" hotpink red "" 4370 480 0
simundump text /kinetics/Ras/GEF_p/GEF_p_act_Ras/notes 0 \
  "Kinetics same as GEF-bg-act-ras"
call /kinetics/Ras/GEF_p/GEF_p_act_Ras/notes LOAD \
"Kinetics same as GEF-bg-act-ras"
simundump kpool /kinetics/Ras/GTP_Ras 0 0.0 0 0 0 0 0 0 6.9269e+05 0 \
  /kinetics/geometry orange 5 4441 365 0
simundump text /kinetics/Ras/GTP_Ras/notes 0 \
  "Only a very small fraction (7% unstim, 15% stim) of ras is GTP-bound. Gibbs et al JBC 265(33) 20437"
call /kinetics/Ras/GTP_Ras/notes LOAD \
"Only a very small fraction (7% unstim, 15% stim) of ras is GTP-bound. Gibbs et al JBC 265(33) 20437"
simundump kpool /kinetics/Ras/GDP_Ras 0 0.0 0.5 0.5 3.4634e+05 3.4634e+05 0 0 \
  6.9269e+05 0 /kinetics/geometry pink 5 4512 365 0
simundump text /kinetics/Ras/GDP_Ras/notes 0 \
  "GDP bound form. See Rosen et al Neuron 12 1207-1221 June 1994. the activation loop is based on Boguski and McCormick Nature 366 643-654 93 Assume Ras is present at about the same level as craf-1, 0.2 uM. Hallberg et al JBC 269:6 3913-3916 1994 estimate upto 5-10% of cellular Raf is assoc with Ras. Given that only 5-10% of Ras is GTP-bound, we need similar amounts of Ras as Raf."
call /kinetics/Ras/GDP_Ras/notes LOAD \
"GDP bound form. See Rosen et al Neuron 12 1207-1221 June 1994. the activation loop is based on Boguski and McCormick Nature 366 643-654 93 Assume Ras is present at about the same level as craf-1, 0.2 uM. Hallberg et al JBC 269:6 3913-3916 1994 estimate upto 5-10% of cellular Raf is assoc with Ras. Given that only 5-10% of Ras is GTP-bound, we need similar amounts of Ras as Raf."
simundump kpool /kinetics/Ras/GAP_p 0 0.0 0 0 0 0 0 0 6.9269e+05 0 \
  /kinetics/geometry red 5 4577 365 0
simundump text /kinetics/Ras/GAP_p/notes 0 ""
call /kinetics/Ras/GAP_p/notes LOAD \
""
simundump kpool /kinetics/Ras/GAP 0 0.0 0.01 0.01 6926.9 6926.9 0 0 \
  6.9269e+05 0 /kinetics/geometry red 5 4647 365 0
simundump text /kinetics/Ras/GAP/notes 0 \
  "GTPase-activating proteins. See Boguski and McCormick. Turn off Ras by helping to hydrolyze bound GTP. This one is probably NF1, ie., Neurofibromin as it is inhibited by AA and lipids, and expressed in neural cells. p120-GAP is also a possible candidate, but is less regulated. Both may exist at similar levels. See Eccleston et al JBC 268(36) pp27012-19 Level=.002"
call /kinetics/Ras/GAP/notes LOAD \
"GTPase-activating proteins. See Boguski and McCormick. Turn off Ras by helping to hydrolyze bound GTP. This one is probably NF1, ie., Neurofibromin as it is inhibited by AA and lipids, and expressed in neural cells. p120-GAP is also a possible candidate, but is less regulated. Both may exist at similar levels. See Eccleston et al JBC 268(36) pp27012-19 Level=.002"
simundump kenz /kinetics/Ras/GAP/GAP_inact_Ras 0 0 0 0 0 6.9269e+05 6.188e-05 \
  40 10 0 0 "" red red "" 4647 480 0
simundump text /kinetics/Ras/GAP/GAP_inact_Ras/notes 0 \
  "From Eccleston et al JBC 268(36)pp27012-19 get Kd < 2uM, kcat - 10/sec From Martin et al Cell 63 843-849 1990 get Kd ~ 250 nM, kcat = 20/min I will go with the Eccleston figures as there are good error bars (10%). In general the values are reasonably close. k1 = 1.666e-3/sec, k2 = 1000/sec, k3 = 10/sec (note k3 is rate-limiting) 5 Nov 2002: Changed ratio term to 4 from 100. Now we have k...."
call /kinetics/Ras/GAP/GAP_inact_Ras/notes LOAD \
"From Eccleston et al JBC 268(36)pp27012-19 get Kd < 2uM, kcat - 10/sec From Martin et al Cell 63 843-849 1990 get Kd ~ 250 nM, kcat = 20/min I will go with the Eccleston figures as there are good error bars (10%). In general the values are reasonably close. k1 = 1.666e-3/sec, k2 = 1000/sec, k3 = 10/sec (note k3 is rate-limiting) 5 Nov 2002: Changed ratio term to 4 from 100. Now we have k1=8.25e-5; k2=40, k3=10. k3 is still rate-limiting."
simundump kpool /kinetics/Ras/inact_GEF_p 0 0.0 0 0 0 0 0 0 6.9269e+05 0 \
  /kinetics/geometry hotpink 5 4712 365 0
simundump text /kinetics/Ras/inact_GEF_p/notes 0 \
  "Phosphorylation-inactivated form of GEF. See Hordijk et al JBC 269:5 3534-3538 1994 and Buregering et al EMBO J 12:11 4211-4220 1993"
call /kinetics/Ras/inact_GEF_p/notes LOAD \
"Phosphorylation-inactivated form of GEF. See Hordijk et al JBC 269:5 3534-3538 1994 and Buregering et al EMBO J 12:11 4211-4220 1993"
simundump kpool /kinetics/Ras/CaM_GEF 0 0.0 0 0 0 0 0 0 6.9269e+05 0 \
  /kinetics/geometry pink 5 4783 365 0
simundump text /kinetics/Ras/CaM_GEF/notes 0 \
  "See Farnsworth et al Nature 376 524-527 1995"
call /kinetics/Ras/CaM_GEF/notes LOAD \
"See Farnsworth et al Nature 376 524-527 1995"
simundump kenz /kinetics/Ras/CaM_GEF/CaM_GEF_act_Ras 0 0 0 0 0 6.9269e+05 \
  2.4759e-07 0.08 0.02 0 0 "" pink red "" 4783 480 0
simundump text /kinetics/Ras/CaM_GEF/CaM_GEF_act_Ras/notes 0 \
  "Kinetics same as GEF-bg_act-ras"
call /kinetics/Ras/CaM_GEF/CaM_GEF_act_Ras/notes LOAD \
"Kinetics same as GEF-bg_act-ras"
simundump kreac /kinetics/Ras/Ras_act_craf 0 3.4648e-05 0.5 "" white 5 4311 \
  621 0
simundump text /kinetics/Ras/Ras_act_craf/notes 0 \
  "Assume the binding is fast and limited only by the amount of Ras* available. So kf=kb/[craf-1] If kb is 1/sec, then kf = 1/0.2 uM = 1/(0.2 * 6e5) = 8.3e-6 Later: Raise it by 10 X to 4e-5 From Hallberg et al JBC 269:6 3913-3916 1994, 3% of cellular Raf is complexed with Ras. So we raise kb 4x to 4 This step needed to memb-anchor and activate Raf: Leevers et al Nature 369 411-414 (I don't....."
call /kinetics/Ras/Ras_act_craf/notes LOAD \
"Assume the binding is fast and limited only by the amount of Ras* available. So kf=kb/[craf-1] If kb is 1/sec, then kf = 1/0.2 uM = 1/(0.2 * 6e5) = 8.3e-6 Later: Raise it by 10 X to 4e-5 From Hallberg et al JBC 269:6 3913-3916 1994, 3% of cellular Raf is complexed with Ras. So we raise kb 4x to 4 This step needed to memb-anchor and activate Raf: Leevers et al Nature 369 411-414 (I don't...."
simundump kreac /kinetics/Ras/bg_act_GEF 0 8.6619e-06 1 "" white 5 4388 621 0
simundump text /kinetics/Ras/bg_act_GEF/notes 0 \
  "SoS/GEF is present at 50 nM ie 3e4/cell. BetaGamma maxes out at 9e4. Assume we have 1/3 of the GEF active when the BetaGamma is 1.5e4. so 1e4 * kb = 2e4 * 1.5e4 * kf, so kf/kb = 3e-5. The rate of this equil should be reasonably fast, say 1/sec"
call /kinetics/Ras/bg_act_GEF/notes LOAD \
"SoS/GEF is present at 50 nM ie 3e4/cell. BetaGamma maxes out at 9e4. Assume we have 1/3 of the GEF active when the BetaGamma is 1.5e4. so 1e4 * kb = 2e4 * 1.5e4 * kf, so kf/kb = 3e-5. The rate of this equil should be reasonably fast, say 1/sec"
simundump kreac /kinetics/Ras/dephosph_GEF 0 1 0 "" white 5 4470 621 0
simundump text /kinetics/Ras/dephosph_GEF/notes 0 ""
call /kinetics/Ras/dephosph_GEF/notes LOAD \
""
simundump kreac /kinetics/Ras/Ras_intrinsic_GTPase 0 0.0001 0 "" white 5 4553 \
  621 0
simundump text /kinetics/Ras/Ras_intrinsic_GTPase/notes 0 \
  "This is extremely slow (1e-4), but it is significant as so little GAP actually gets complexed with it that the total GTP turnover rises only by 2-3 X (see Gibbs et al, JBC 265(33) 20437-20422) and Eccleston et al JBC 268(36) 27012-27019 kf = 1e-4"
call /kinetics/Ras/Ras_intrinsic_GTPase/notes LOAD \
"This is extremely slow (1e-4), but it is significant as so little GAP actually gets complexed with it that the total GTP turnover rises only by 2-3 X (see Gibbs et al, JBC 265(33) 20437-20422) and Eccleston et al JBC 268(36) 27012-27019 kf = 1e-4"
simundump kreac /kinetics/Ras/dephosph_GAP 0 0.1 0 "" white 5 4636 627 0
simundump text /kinetics/Ras/dephosph_GAP/notes 0 \
  "Assume a reasonably good rate for dephosphorylating it, 1/sec"
call /kinetics/Ras/dephosph_GAP/notes LOAD \
"Assume a reasonably good rate for dephosphorylating it, 1/sec"
simundump kreac /kinetics/Ras/CaM_bind_GEF 0 8.6619e-05 1 "" white 5 4725 627 \
  0
simundump text /kinetics/Ras/CaM_bind_GEF/notes 0 \
  "We have no numbers for this. It is probably between the two extremes represented by the CaMKII phosph states, and I have used guesses based on this. kf=1e-4 kb=1 The reaction is based on Farnsworth et al Nature 376 524-527 1995"
call /kinetics/Ras/CaM_bind_GEF/notes LOAD \
"We have no numbers for this. It is probably between the two extremes represented by the CaMKII phosph states, and I have used guesses based on this. kf=1e-4 kb=1 The reaction is based on Farnsworth et al Nature 376 524-527 1995"
simundump kreac /kinetics/Ras/dephosph_inact_GEF_p 0 1 0 "" white 5 4807 627 \
  0
simundump text /kinetics/Ras/dephosph_inact_GEF_p/notes 0 ""
call /kinetics/Ras/dephosph_inact_GEF_p/notes LOAD \
""
simundump group /kinetics/EGFR 0 blue green x 0 0 "" defaultfile \
  defaultfile.g 0 0 0 1 4331 0
simundump text /kinetics/EGFR/notes 0 ""
call /kinetics/EGFR/notes LOAD \
""
simundump kpool /kinetics/EGFR/EGFR 0 0.0 0.16666 0.16666 1.1545e+05 \
  1.1545e+05 0 0 6.9269e+05 0 /kinetics/geometry red 6 5239 407 0
simundump text /kinetics/EGFR/EGFR/notes 0 \
  "Berkers et al JBC 266 say 22K hi aff recs. Sherrill and Kyte Biochemistry 35 use range 4-200 nM. These match, lets use them."
call /kinetics/EGFR/EGFR/notes LOAD \
"Berkers et al JBC 266 say 22K hi aff recs. Sherrill and Kyte Biochemistry 35 use range 4-200 nM. These match, lets use them."
simundump kpool /kinetics/EGFR/L.EGFR 0 0.0 0 0 0 0 0 0 6.9269e+05 0 \
  /kinetics/geometry red 6 5309 407 0
simundump text /kinetics/EGFR/L.EGFR/notes 0 \
  "This is terribly simplified: there are many interesting intermediate stages, including dimerization and assoc with adapter molecules like Shc, that contribute to the activation of the EGFR."
call /kinetics/EGFR/L.EGFR/notes LOAD \
"This is terribly simplified: there are many interesting intermediate stages, including dimerization and assoc with adapter molecules like Shc, that contribute to the activation of the EGFR."
simundump kenz /kinetics/EGFR/L.EGFR/Ca.PLC_g_phospho 0 0 0 0 0 6.9269e+05 \
  3.7514e-06 0.8 0.2 0 0 "" red red "" 5309 524 0
simundump text /kinetics/EGFR/L.EGFR/Ca.PLC_g_phospho/notes 0 \
  "Hsu et al JBC 266:1 603-608 1991 Km = 385 +- 100 uM, Vm = 5.1 +-1 pmol/min/ug for PLC-771. Other sites have similar range, but are not stim as much by EGF. k1 = 2.8e-2/385/6e5 = 1.2e-10. Phenomenally slow. But Sherrill and Kyte say turnover # for angiotensin II is 5/min for cell extt, and 2/min for placental. Also see Okada et al for Shc rates which are much faster."
call /kinetics/EGFR/L.EGFR/Ca.PLC_g_phospho/notes LOAD \
"Hsu et al JBC 266:1 603-608 1991 Km = 385 +- 100 uM, Vm = 5.1 +-1 pmol/min/ug for PLC-771. Other sites have similar range, but are not stim as much by EGF. k1 = 2.8e-2/385/6e5 = 1.2e-10. Phenomenally slow. But Sherrill and Kyte say turnover # for angiotensin II is 5/min for cell extt, and 2/min for placental. Also see Okada et al for Shc rates which are much faster."
simundump kenz /kinetics/EGFR/L.EGFR/SHC_phospho 0 0 0 0 0 6.9269e+05 \
  1.5006e-06 0.8 0.2 0 0 "" red red "" 5309 584 0
simundump text /kinetics/EGFR/L.EGFR/SHC_phospho/notes 0 \
  "Rates from Okada et al JBC 270:35 pp 20737 1995 Km = 0.70 to 0.85 uM, Vmax = 4.4 to 5.0 pmol/min. Unfortunately the amount of enzyme is not known, the prep is only partially purified. Time course of phosph is max within 30 sec, falls back within 20 min. Ref: Sasaoka et al JBC 269:51 32621 1994. Use k3 = 0.1 based on this tau."
call /kinetics/EGFR/L.EGFR/SHC_phospho/notes LOAD \
"Rates from Okada et al JBC 270:35 pp 20737 1995 Km = 0.70 to 0.85 uM, Vmax = 4.4 to 5.0 pmol/min. Unfortunately the amount of enzyme is not known, the prep is only partially purified. Time course of phosph is max within 30 sec, falls back within 20 min. Ref: Sasaoka et al JBC 269:51 32621 1994. Use k3 = 0.1 based on this tau."
simundump kpool /kinetics/EGFR/EGF 0 0.0 0 0 0 0 0 0 6.9269e+05 4 \
  /kinetics/geometry red 6 5374 407 0
simundump text /kinetics/EGFR/EGF/notes 0 ""
call /kinetics/EGFR/EGF/notes LOAD \
""
simundump kpool /kinetics/EGFR/Internal_L.EGFR 0 0.0 0 0 0 0 0 0 6.9269e+05 0 \
  /kinetics/geometry red 6 5445 407 0
simundump text /kinetics/EGFR/Internal_L.EGFR/notes 0 ""
call /kinetics/EGFR/Internal_L.EGFR/notes LOAD \
""
simundump kreac /kinetics/EGFR/act_EGFR 0 6.0633e-06 0.25 "" white 6 5588 548 \
  0
simundump text /kinetics/EGFR/act_EGFR/notes 0 \
  "Affinity of EGFR for EGF is complex: depends on [EGFR]. We'll assume fixed [EGFR] and use exptal affinity ~20 nM (see Sherrill and Kyte Biochem 1996 35 5705-5718, Berkers et al JBC 266:2 922-927 1991, Sorokin et al JBC 269:13 9752-9759 1994). Tau =~2 min (Davis et al JBC 263:11 5373-5379 1988) or Berkers Kass = 6.2e5/M/sec, Kdiss=3.5e-4/sec. Sherrill and Kyte have Hill Coeff=1.7"
call /kinetics/EGFR/act_EGFR/notes LOAD \
"Affinity of EGFR for EGF is complex: depends on [EGFR]. We'll assume fixed [EGFR] and use exptal affinity ~20 nM (see Sherrill and Kyte Biochem 1996 35 5705-5718, Berkers et al JBC 266:2 922-927 1991, Sorokin et al JBC 269:13 9752-9759 1994). Tau =~2 min (Davis et al JBC 263:11 5373-5379 1988) or Berkers Kass = 6.2e5/M/sec, Kdiss=3.5e-4/sec. Sherrill and Kyte have Hill Coeff=1.7"
simundump kreac /kinetics/EGFR/Internalize 0 0.002 0.00033 "" white 6 5658 \
  548 0
simundump text /kinetics/EGFR/Internalize/notes 0 \
  "See Helin and Beguinot JBC 266:13 1991 pg 8363-8368. In Fig 3 they have internalization tau about 10 min, equil at about 20% EGF available. So kf = 4x kb, and 1/(kf + kb) = 600 sec so kb = 1/3K = 3.3e-4, and kf = 1.33e-3. This doesn't take into account the unbound receptor, so we need to push the kf up a bit, to 0.002"
call /kinetics/EGFR/Internalize/notes LOAD \
"See Helin and Beguinot JBC 266:13 1991 pg 8363-8368. In Fig 3 they have internalization tau about 10 min, equil at about 20% EGF available. So kf = 4x kb, and 1/(kf + kb) = 600 sec so kb = 1/3K = 3.3e-4, and kf = 1.33e-3. This doesn't take into account the unbound receptor, so we need to push the kf up a bit, to 0.002"
simundump group /kinetics/Sos 0 blue green x 0 0 "" defaultfile defaultfile.g \
  0 0 0 1 4331 0
simundump text /kinetics/Sos/notes 0 ""
call /kinetics/Sos/notes LOAD \
""
simundump kpool /kinetics/Sos/SHC_p.Sos.Grb2 0 0.0 0 0 0 0 0 0 6.9269e+05 0 \
  /kinetics/geometry brown 7 954 1523 0
simundump text /kinetics/Sos/SHC_p.Sos.Grb2/notes 0 ""
call /kinetics/Sos/SHC_p.Sos.Grb2/notes LOAD \
""
simundump kenz /kinetics/Sos/SHC_p.Sos.Grb2/Sos.Ras_GEF 0 0 0 0 0 6.9269e+05 \
  2.6174e-06 0.8 0.2 0 0 "" brown red "" 954 1639 0
simundump text /kinetics/Sos/SHC_p.Sos.Grb2/Sos.Ras_GEF/notes 0 ""
call /kinetics/Sos/SHC_p.Sos.Grb2/Sos.Ras_GEF/notes LOAD \
""
simundump kpool /kinetics/Sos/SHC 0 0.0 0.50001 0.50001 3.4635e+05 3.4635e+05 \
  0 0 6.9269e+05 0 /kinetics/geometry orange 7 1020 1523 0
simundump text /kinetics/Sos/SHC/notes 0 \
  "There are 2 isoforms: 52 KDa and 46 KDa (See Okada et al JBC 270:35 pp 20737 1995). They are acted up on by the EGFR in very similar ways, and apparently both bind Grb2 similarly, so we'll bundle them together here. Sasaoka et al JBC 269:51 pp 32621 1994 show immunoprecs where it looks like there is at least as much Shc as Grb2. So we'll tentatively say there is 1 uM of Shc."
call /kinetics/Sos/SHC/notes LOAD \
"There are 2 isoforms: 52 KDa and 46 KDa (See Okada et al JBC 270:35 pp 20737 1995). They are acted up on by the EGFR in very similar ways, and apparently both bind Grb2 similarly, so we'll bundle them together here. Sasaoka et al JBC 269:51 pp 32621 1994 show immunoprecs where it looks like there is at least as much Shc as Grb2. So we'll tentatively say there is 1 uM of Shc."
simundump kpool /kinetics/Sos/SHC_p 0 0.0 0 0 0 0 0 0 6.9269e+05 0 \
  /kinetics/geometry orange 7 1091 1523 0
simundump text /kinetics/Sos/SHC_p/notes 0 ""
call /kinetics/Sos/SHC_p/notes LOAD \
""
simundump kpool /kinetics/Sos/Sos_p.Grb2 0 0.0 0 0 0 0 0 0 6.9269e+05 0 \
  /kinetics/geometry orange 7 1156 1523 0
simundump text /kinetics/Sos/Sos_p.Grb2/notes 0 ""
call /kinetics/Sos/Sos_p.Grb2/notes LOAD \
""
simundump kpool /kinetics/Sos/Grb2 0 0.0 1 1 6.9269e+05 6.9269e+05 0 0 \
  6.9269e+05 0 /kinetics/geometry orange 7 1227 1523 0
simundump text /kinetics/Sos/Grb2/notes 0 \
  "There is probably a lot of it in the cell: it is also known as Ash (abundant src homology protein I think). Also Waters et al JBC 271:30 18224 1996 say that only a small fraction of cellular Grb is precipitated out when SoS is precipitated. As most of the Sos seems to be associated with Grb2, it would seem like there is a lot of the latter. Say 1 uM. I haven't been able to find a decent....."
call /kinetics/Sos/Grb2/notes LOAD \
"There is probably a lot of it in the cell: it is also known as Ash (abundant src homology protein I think). Also Waters et al JBC 271:30 18224 1996 say that only a small fraction of cellular Grb is precipitated out when SoS is precipitated. As most of the Sos seems to be associated with Grb2, it would seem like there is a lot of the latter. Say 1 uM. I haven't been able to find a decent...."
simundump kpool /kinetics/Sos/Sos.Grb2 0 0.0 0 0 0 0 0 0 6.9269e+05 0 \
  /kinetics/geometry orange 7 1292 1523 0
simundump text /kinetics/Sos/Sos.Grb2/notes 0 ""
call /kinetics/Sos/Sos.Grb2/notes LOAD \
""
simundump kpool /kinetics/Sos/Sos_p 0 0.0 0 0 0 0 0 0 6.9269e+05 0 \
  /kinetics/geometry red 7 1362 1523 0
simundump text /kinetics/Sos/Sos_p/notes 0 ""
call /kinetics/Sos/Sos_p/notes LOAD \
""
simundump kpool /kinetics/Sos/Sos 0 0.0 0.1 0.1 69269 69269 0 0 6.9269e+05 0 \
  /kinetics/geometry red 7 1433 1523 0
simundump text /kinetics/Sos/Sos/notes 0 \
  "I have tried using low (0.02 uM) initial concs, but these give a very flat response to EGF stim although the overall activation of Ras is not too bad. I am reverting to 0.1 because we expect a sharp initial response, followed by a decline. Sep 17 1997: The transient activation curve looks better with [Sos] = 0.05. Apr 26 1998: Some error there, it is better where it was at 0.1"
call /kinetics/Sos/Sos/notes LOAD \
"I have tried using low (0.02 uM) initial concs, but these give a very flat response to EGF stim although the overall activation of Ras is not too bad. I am reverting to 0.1 because we expect a sharp initial response, followed by a decline. Sep 17 1997: The transient activation curve looks better with [Sos] = 0.05. Apr 26 1998: Some error there, it is better where it was at 0.1"
simundump kpool /kinetics/Sos/SHC_p_Grb2_clx 0 0.0 0 0 0 0 0 0 6.9269e+05 0 \
  /kinetics/geometry 42 7 1498 1523 0
simundump text /kinetics/Sos/SHC_p_Grb2_clx/notes 0 ""
call /kinetics/Sos/SHC_p_Grb2_clx/notes LOAD \
""
simundump kreac /kinetics/Sos/SHC_p_dephospho 0 0.2 0 "" white 7 984 1639 0
simundump text /kinetics/Sos/SHC_p_dephospho/notes 0 \
  "Time course of decline of phosph is 20 min. Part of this is the turnoff time of the EGFR itself. Lets assume a tau of 10 min for this dephosph. It may be wildly off."
call /kinetics/Sos/SHC_p_dephospho/notes LOAD \
"Time course of decline of phosph is 20 min. Part of this is the turnoff time of the EGFR itself. Lets assume a tau of 10 min for this dephosph. It may be wildly off."
simundump kreac /kinetics/Sos/SHC_bind_Sos.Grb2 0 7.218e-07 0.1 "" white 7 \
  1054 1639 0
simundump text /kinetics/Sos/SHC_bind_Sos.Grb2/notes 0 \
  "Sasaoka et al JBC 269:51 pp 32621 1994, table on pg 32623 indicates that this pathway accounts for about 50% of the GEF activation. (88% - 39%). Error is large, about 20%. Fig 1 is most useful in constraining rates. Chook et al JBC 271:48 pp 30472, 1996 say that the Kd is 0.2 uM for Shc binding to EGFR. The Kd for Grb direct binding is 0.7, so we'll ignore it."
call /kinetics/Sos/SHC_bind_Sos.Grb2/notes LOAD \
"Sasaoka et al JBC 269:51 pp 32621 1994, table on pg 32623 indicates that this pathway accounts for about 50% of the GEF activation. (88% - 39%). Error is large, about 20%. Fig 1 is most useful in constraining rates. Chook et al JBC 271:48 pp 30472, 1996 say that the Kd is 0.2 uM for Shc binding to EGFR. The Kd for Grb direct binding is 0.7, so we'll ignore it."
simundump kreac /kinetics/Sos/Grb2_bind_Sos_p 0 3.6092e-08 0.0168 "" white 7 \
  1125 1639 0
simundump text /kinetics/Sos/Grb2_bind_Sos_p/notes 0 \
  "Same rates as Grb2_bind_Sos: Porfiri and McCormick JBC 271:10 pp 5871 1996 show that the binding is not affected by the phosph."
call /kinetics/Sos/Grb2_bind_Sos_p/notes LOAD \
"Same rates as Grb2_bind_Sos: Porfiri and McCormick JBC 271:10 pp 5871 1996 show that the binding is not affected by the phosph."
simundump kreac /kinetics/Sos/dephosph_Sos 0 0.001 0 "" white 7 1190 1639 0
simundump text /kinetics/Sos/dephosph_Sos/notes 0 \
  "The only clue I have to these rates is from the time courses of the EGF activation, which is around 1 to 5 min. The dephosph would be expected to be of the same order, perhaps a bit longer. Lets use 0.002 which is about 8 min. Sep 17: The transient activation curve matches better with kf = 0.001"
call /kinetics/Sos/dephosph_Sos/notes LOAD \
"The only clue I have to these rates is from the time courses of the EGF activation, which is around 1 to 5 min. The dephosph would be expected to be of the same order, perhaps a bit longer. Lets use 0.002 which is about 8 min. Sep 17: The transient activation curve matches better with kf = 0.001"
simundump kreac /kinetics/Sos/Grb2_bind_Sos 0 3.6092e-08 0.0168 "" white 7 \
  1261 1639 0
simundump text /kinetics/Sos/Grb2_bind_Sos/notes 0 \
  "As there are 2 SH3 domains, this reaction could be 2nd order. I have a Kd of 22 uM from peptide binding (Lemmon et al JBC 269:50 pg 31653). However, Chook et al JBC 271:48 pg30472 say it is 0.4uM with purified proteins, so we believe them. They say it is 1:1 binding."
call /kinetics/Sos/Grb2_bind_Sos/notes LOAD \
"As there are 2 SH3 domains, this reaction could be 2nd order. I have a Kd of 22 uM from peptide binding (Lemmon et al JBC 269:50 pg 31653). However, Chook et al JBC 271:48 pg30472 say it is 0.4uM with purified proteins, so we believe them. They say it is 1:1 binding."
simundump kreac /kinetics/Sos/Grb2_bind_SHC 0 1.4436e-06 1 "" white 7 1326 \
  1639 0
simundump text /kinetics/Sos/Grb2_bind_SHC/notes 0 ""
call /kinetics/Sos/Grb2_bind_SHC/notes LOAD \
""
simundump group /kinetics/PLC_g 0 blue green x 0 0 "" defaultfile \
  defaultfile.g 0 0 0 1 4331 0
simundump text /kinetics/PLC_g/notes 0 ""
call /kinetics/PLC_g/notes LOAD \
""
simundump kpool /kinetics/PLC_g/PLC_g 0 0.0 0.1 0.1 69269 69269 0 0 \
  6.9269e+05 0 /kinetics/geometry pink 8 1356 1877 0
simundump text /kinetics/PLC_g/PLC_g/notes 0 \
  "Amount from Homma et al JBC 263:14 6592-6598 1988"
call /kinetics/PLC_g/PLC_g/notes LOAD \
"Amount from Homma et al JBC 263:14 6592-6598 1988"
simundump kpool /kinetics/PLC_g/PLC_g_p 0 0.0 0 0 0 0 0 0 6.9269e+05 0 \
  /kinetics/geometry pink 8 1421 1877 0
simundump text /kinetics/PLC_g/PLC_g_p/notes 0 ""
call /kinetics/PLC_g/PLC_g_p/notes LOAD \
""
simundump kpool /kinetics/PLC_g/Ca.PLC_g 0 0.0 0 0 0 0 0 0 6.9269e+05 0 \
  /kinetics/geometry pink 8 1492 1877 0
simundump text /kinetics/PLC_g/Ca.PLC_g/notes 0 ""
call /kinetics/PLC_g/Ca.PLC_g/notes LOAD \
""
simundump kenz /kinetics/PLC_g/Ca.PLC_g/PIP2_hydrolysis 0 0 0 0 0 6.9269e+05 \
  1.0394e-06 56 14 0 1 "" pink red "" 1457 2071 0
simundump text /kinetics/PLC_g/Ca.PLC_g/PIP2_hydrolysis/notes 0 \
  "Mainly Homma et al JBC 263:14 1988 pp 6592, but these parms are the Ca-stimulated form. It is not clear whether the enzyme is activated by tyrosine phosphorylation at this point or not. Wahl et al JBC 267:15 10447-10456 1992 say that the Ca_stim and phosph form has 7X higher affinity for substrate than control. This is close to Wahl's figure 7, which I am using as reference."
call /kinetics/PLC_g/Ca.PLC_g/PIP2_hydrolysis/notes LOAD \
"Mainly Homma et al JBC 263:14 1988 pp 6592, but these parms are the Ca-stimulated form. It is not clear whether the enzyme is activated by tyrosine phosphorylation at this point or not. Wahl et al JBC 267:15 10447-10456 1992 say that the Ca_stim and phosph form has 7X higher affinity for substrate than control. This is close to Wahl's figure 7, which I am using as reference."
simundump kpool /kinetics/PLC_g/Ca.PLC_g_p 0 0.0 0 0 0 0 0 0 6.9269e+05 0 \
  /kinetics/geometry pink 8 1557 1877 0
simundump text /kinetics/PLC_g/Ca.PLC_g_p/notes 0 ""
call /kinetics/PLC_g/Ca.PLC_g_p/notes LOAD \
""
simundump kenz /kinetics/PLC_g/Ca.PLC_g_p/PIP2_hydrolysis 0 0 0 0 0 \
  6.9269e+05 2.0789e-05 228 57 0 1 "" pink red "" 1569 2071 0
simundump text /kinetics/PLC_g/Ca.PLC_g_p/PIP2_hydrolysis/notes 0 \
  "Mainly Homma et al JBC 263:14 1988 pp 6592, but these parms are the Ca-stimulated form. It is not clear whether the enzyme is activated by tyrosine phosphorylation at this point or not. Wahl et al JBC 267:15 10447-10456 1992 say that this has 7X higher affinity for substrate than control."
call /kinetics/PLC_g/Ca.PLC_g_p/PIP2_hydrolysis/notes LOAD \
"Mainly Homma et al JBC 263:14 1988 pp 6592, but these parms are the Ca-stimulated form. It is not clear whether the enzyme is activated by tyrosine phosphorylation at this point or not. Wahl et al JBC 267:15 10447-10456 1992 say that this has 7X higher affinity for substrate than control."
simundump kpool /kinetics/PLC_g/PLCg_basal 0 0.0 0.00070002 0.00070002 484.9 \
  484.9 0 0 6.9269e+05 0 /kinetics/geometry 33 8 1628 1877 0
simundump text /kinetics/PLC_g/PLCg_basal/notes 0 ""
call /kinetics/PLC_g/PLCg_basal/notes LOAD \
""
simundump kenz /kinetics/PLC_g/PLCg_basal/PLC_g_phospho 0 0 0 0 0 6.9269e+05 \
  1.0575e-05 2 0.5 0 0 "" red 33 "" 1686 2071 0
simundump text /kinetics/PLC_g/PLCg_basal/PLC_g_phospho/notes 0 ""
call /kinetics/PLC_g/PLCg_basal/PLC_g_phospho/notes LOAD \
""
simundump kreac /kinetics/PLC_g/Ca_act_PLC_g 0 0.00025985 10 "" white 8 1421 \
  1968 0
simundump text /kinetics/PLC_g/Ca_act_PLC_g/notes 0 \
  "Nice curves from Homma et al JBC 263:14 6592-6598 1988 Fig 5c. The activity falls above 10 uM, but that is too high to reach physiologically anyway, so we'll ignore the higher pts and match the lower ones only. Half-max at 1 uM. But Wahl et al JBC 267:15 10447-10456 1992 have half-max at 56 nM which is what I'll use."
call /kinetics/PLC_g/Ca_act_PLC_g/notes LOAD \
"Nice curves from Homma et al JBC 263:14 6592-6598 1988 Fig 5c. The activity falls above 10 uM, but that is too high to reach physiologically anyway, so we'll ignore the higher pts and match the lower ones only. Half-max at 1 uM. But Wahl et al JBC 267:15 10447-10456 1992 have half-max at 56 nM which is what I'll use."
simundump kreac /kinetics/PLC_g/Ca_act_PLC_g_p 0 1.7324e-05 10 "" white 8 \
  1498 1968 0
simundump text /kinetics/PLC_g/Ca_act_PLC_g_p/notes 0 \
  "Again, we refer to Homma et al and Wahl et al, for preference using Wahl. Half-Max of the phosph form is at 316 nM. Use kb of 10 as this is likely to be pretty fast. Did some curve comparisons, and instead of 316 nM giving a kf of 5.27e-5, we will use 8e-5 for kf. 16 Sep 97. As we are now phosphorylating the Ca-bound form, equils have shifted. kf should now be 2e-5 to match the curves."
call /kinetics/PLC_g/Ca_act_PLC_g_p/notes LOAD \
"Again, we refer to Homma et al and Wahl et al, for preference using Wahl. Half-Max of the phosph form is at 316 nM. Use kb of 10 as this is likely to be pretty fast. Did some curve comparisons, and instead of 316 nM giving a kf of 5.27e-5, we will use 8e-5 for kf. 16 Sep 97. As we are now phosphorylating the Ca-bound form, equils have shifted. kf should now be 2e-5 to match the curves."
simundump kreac /kinetics/PLC_g/dephosph_PLC_g 0 0.05 0 "" white 8 1575 1968 \
  0
simundump text /kinetics/PLC_g/dephosph_PLC_g/notes 0 ""
call /kinetics/PLC_g/dephosph_PLC_g/notes LOAD \
""
simundump kreac /kinetics/PLC_g/PLC_g_p_dephospho 0 0.07 0 "" white 8 1652 \
  1968 0
simundump text /kinetics/PLC_g/PLC_g_p_dephospho/notes 0 ""
call /kinetics/PLC_g/PLC_g_p_dephospho/notes LOAD \
""
simundump group /kinetics/CaMKII 0 blue green x 0 0 "" defaultfile \
  defaultfile.g 0 0 0 1 4331 0
simundump text /kinetics/CaMKII/notes 0 ""
call /kinetics/CaMKII/notes LOAD \
""
simundump kpool /kinetics/CaMKII/CaMKII 0 0.0 70.001 70.001 4.8489e+07 \
  4.8489e+07 0 0 6.9269e+05 0 /kinetics/geometry palegreen 9 2124 1304 0
simundump text /kinetics/CaMKII/CaMKII/notes 0 \
  "Huge conc of CaMKII. In PSD it is 20-40% of protein, so we assume it is around 2.5% of protein in spine as a whole. This level is so high it is unlikely to matter much if we are off a bit. This comes to about 70 uM."
call /kinetics/CaMKII/CaMKII/notes LOAD \
"Huge conc of CaMKII. In PSD it is 20-40% of protein, so we assume it is around 2.5% of protein in spine as a whole. This level is so high it is unlikely to matter much if we are off a bit. This comes to about 70 uM."
simundump kpool /kinetics/CaMKII/CaMKII_CaM 0 0.0 0 0 0 0 0 0 6.9269e+05 0 \
  /kinetics/geometry palegreen 9 2189 1304 0
simundump text /kinetics/CaMKII/CaMKII_CaM/notes 0 ""
call /kinetics/CaMKII/CaMKII_CaM/notes LOAD \
""
simundump kpool /kinetics/CaMKII/CaMKII_thr286_p_CaM 0 0.0 0 0 0 0 0 0 \
  6.9269e+05 0 /kinetics/geometry palegreen 9 2260 1304 0
simundump text /kinetics/CaMKII/CaMKII_thr286_p_CaM/notes 0 \
  "From Hanson and Schulman, the thr286 is responsible for autonomous activation of CaMKII."
call /kinetics/CaMKII/CaMKII_thr286_p_CaM/notes LOAD \
"From Hanson and Schulman, the thr286 is responsible for autonomous activation of CaMKII."
simundump kpool /kinetics/CaMKII/CaMKII_p_p_p 0 0.0 0 0 0 0 0 0 6.9269e+05 0 \
  /kinetics/geometry cyan 9 2331 1304 0
simundump text /kinetics/CaMKII/CaMKII_p_p_p/notes 0 \
  "From Hanson and Schulman, the CaMKII does a lot of autophosphorylation just after the CaM is released. This prevents further CaM binding and renders the enzyme quite independent of Ca."
call /kinetics/CaMKII/CaMKII_p_p_p/notes LOAD \
"From Hanson and Schulman, the CaMKII does a lot of autophosphorylation just after the CaM is released. This prevents further CaM binding and renders the enzyme quite independent of Ca."
simundump kpool /kinetics/CaMKII/CaMKII_thr286 0 0.0 0 0 0 0 0 0 6.9269e+05 0 \
  /kinetics/geometry red 9 2396 1304 0
simundump text /kinetics/CaMKII/CaMKII_thr286/notes 0 \
  "I am not sure if we need to endow this one with a lot of enzs. It is likely to be a short-lived intermediate, since it will be phosphorylated further as soon as the CAM falls off."
call /kinetics/CaMKII/CaMKII_thr286/notes LOAD \
"I am not sure if we need to endow this one with a lot of enzs. It is likely to be a short-lived intermediate, since it will be phosphorylated further as soon as the CAM falls off."
simundump kpool /kinetics/CaMKII/CaMKII_thr306 0 0.0 0 0 0 0 0 0 6.9269e+05 0 \
  /kinetics/geometry palegreen 9 2467 1304 0
simundump text /kinetics/CaMKII/CaMKII_thr306/notes 0 \
  "This forms due to basal autophosphorylation, but I think it has to be considered as a pathway even if some CaM is floating around. In either case it will tend to block further binding of CaM, and will not display any enzyme activity. See Hanson and Schulman JBC 267:24 pp17216-17224 1992"
call /kinetics/CaMKII/CaMKII_thr306/notes LOAD \
"This forms due to basal autophosphorylation, but I think it has to be considered as a pathway even if some CaM is floating around. In either case it will tend to block further binding of CaM, and will not display any enzyme activity. See Hanson and Schulman JBC 267:24 pp17216-17224 1992"
simundump kpool /kinetics/CaMKII/tot_CaM_CaMKII 0 0.0 0 0 0 0 0 0 6.9269e+05 \
  0 /kinetics/geometry green 9 2225 1900 0
simundump text /kinetics/CaMKII/tot_CaM_CaMKII/notes 0 ""
call /kinetics/CaMKII/tot_CaM_CaMKII/notes LOAD \
""
simundump kenz /kinetics/CaMKII/tot_CaM_CaMKII/CaM_act_305 0 0 0 0 0 \
  6.9269e+05 3.3023e-07 24 6 0 0 "" green red "" 2225 2017 0
simundump text /kinetics/CaMKII/tot_CaM_CaMKII/CaM_act_305/notes 0 \
  "Rates from autocamtide phosphorylation, from Hanson and Schulman JBC 267:24 17216-17224 1992. Jan 1 1998: Speed up 12x to match fig 5."
call /kinetics/CaMKII/tot_CaM_CaMKII/CaM_act_305/notes LOAD \
"Rates from autocamtide phosphorylation, from Hanson and Schulman JBC 267:24 17216-17224 1992. Jan 1 1998: Speed up 12x to match fig 5."
simundump kenz /kinetics/CaMKII/tot_CaM_CaMKII/CaM_act_286 0 0 0 0 0 \
  6.9269e+05 0.00013407 3.84 0.96 0 0 "" green red "" 2225 2078 0
simundump text /kinetics/CaMKII/tot_CaM_CaMKII/CaM_act_286/notes 0 ""
call /kinetics/CaMKII/tot_CaM_CaMKII/CaM_act_286/notes LOAD \
""
simundump kpool /kinetics/CaMKII/tot_autonomous_CaMKII 0 0.0 0 0 0 0 0 0 \
  6.9269e+05 0 /kinetics/geometry green 9 2502 1900 0
simundump text /kinetics/CaMKII/tot_autonomous_CaMKII/notes 0 ""
call /kinetics/CaMKII/tot_autonomous_CaMKII/notes LOAD \
""
simundump kenz /kinetics/CaMKII/tot_autonomous_CaMKII/auton_305 0 0 0 0 0 \
  6.9269e+05 2.1436e-07 24 6 0 0 "" green red "" 2502 2017 0
simundump text /kinetics/CaMKII/tot_autonomous_CaMKII/auton_305/notes 0 \
  "See Hanson and Schulman again, for afterburst rates of phosph."
call /kinetics/CaMKII/tot_autonomous_CaMKII/auton_305/notes LOAD \
"See Hanson and Schulman again, for afterburst rates of phosph."
simundump kenz /kinetics/CaMKII/tot_autonomous_CaMKII/auton_286 0 0 0 0 0 \
  6.9269e+05 1.7864e-08 2 0.5 0 0 "" green red "" 2502 2078 0
simundump text /kinetics/CaMKII/tot_autonomous_CaMKII/auton_286/notes 0 ""
call /kinetics/CaMKII/tot_autonomous_CaMKII/auton_286/notes LOAD \
""
simundump kreac /kinetics/CaMKII/CaMKII_bind_CaM 0 7.2182e-05 5 "" white 9 \
  2154 1425 0
simundump text /kinetics/CaMKII/CaMKII_bind_CaM/notes 0 \
  "This is tricky. There is some cooperativity here arising from interactions between the subunits of the CAMKII holoenzyme. However, the stoichiometry is 1. Kb/Kf = 6e4 #/cell. Rate is fast (see Hanson et al Neuron 12 943-956 1994) so lets say kb = 10. This gives kf = 1.6667e-4 H&S AnnRev Biochem 92 give tau for dissoc as 0.2 sec at low Ca, 0.4 at high. Low Ca = 100 nM = physiol."
call /kinetics/CaMKII/CaMKII_bind_CaM/notes LOAD \
"This is tricky. There is some cooperativity here arising from interactions between the subunits of the CAMKII holoenzyme. However, the stoichiometry is 1. Kb/Kf = 6e4 #/cell. Rate is fast (see Hanson et al Neuron 12 943-956 1994) so lets say kb = 10. This gives kf = 1.6667e-4 H&S AnnRev Biochem 92 give tau for dissoc as 0.2 sec at low Ca, 0.4 at high. Low Ca = 100 nM = physiol."
simundump kreac /kinetics/CaMKII/CaMKII_thr286_bind_CaM 0 0.0014439 0.1 "" \
  white 9 2225 1425 0
simundump text /kinetics/CaMKII/CaMKII_thr286_bind_CaM/notes 0 \
  "Affinity is up 1000X. Time to release is about 20 sec, so the kb is OK at 0.1 This makes Kf around 1.6666e-3"
call /kinetics/CaMKII/CaMKII_thr286_bind_CaM/notes LOAD \
"Affinity is up 1000X. Time to release is about 20 sec, so the kb is OK at 0.1 This makes Kf around 1.6666e-3"
simundump kreac /kinetics/CaMKII/basal_activity 0 0.003 0 "" white 9 2296 \
  1425 0
simundump text /kinetics/CaMKII/basal_activity/notes 0 \
  "This reaction represents one of the big unknowns in CaMK-II biochemistry: what maintains the basal level of phosphorylation on thr 286 ? See Hanson and Schulman Ann Rev Biochem 1992 61:559-601, specially pg 580, for review. I have not been able to find any compelling mechanism in the literature, but fortunately the level of basal activity is well documented."
call /kinetics/CaMKII/basal_activity/notes LOAD \
"This reaction represents one of the big unknowns in CaMK-II biochemistry: what maintains the basal level of phosphorylation on thr 286 ? See Hanson and Schulman Ann Rev Biochem 1992 61:559-601, specially pg 580, for review. I have not been able to find any compelling mechanism in the literature, but fortunately the level of basal activity is well documented."
simundump group /kinetics/CaM 0 blue green x 0 0 "" defaultfile defaultfile.g \
  0 0 0 1 4331 0
simundump text /kinetics/CaM/notes 0 ""
call /kinetics/CaM/notes LOAD \
""
simundump kpool /kinetics/CaM/CaM_Ca4 0 0.0 0 0 0 0 0 0 6.9269e+05 0 \
  /kinetics/geometry blue 10 70 1650 0
simundump text /kinetics/CaM/CaM_Ca4/notes 0 ""
call /kinetics/CaM/CaM_Ca4/notes LOAD \
""
simundump kpool /kinetics/CaM/CaM 0 0.0 20 20 1.3854e+07 1.3854e+07 0 0 \
  6.9269e+05 0 /kinetics/geometry pink 10 128 1650 0
simundump text /kinetics/CaM/CaM/notes 0 \
  "There is a LOT of this in the cell: upto 1% of total protein mass. (Alberts et al) Say 25 uM. Meyer et al Science 256 1199-1202 1992 refer to studies saying it is comparable to CaMK levels."
call /kinetics/CaM/CaM/notes LOAD \
"There is a LOT of this in the cell: upto 1% of total protein mass. (Alberts et al) Say 25 uM. Meyer et al Science 256 1199-1202 1992 refer to studies saying it is comparable to CaMK levels."
simundump kpool /kinetics/CaM/neurogranin_CaM 0 0.0 0 0 0 0 0 0 6.9269e+05 0 \
  /kinetics/geometry red 10 212 1650 0
simundump text /kinetics/CaM/neurogranin_CaM/notes 0 ""
call /kinetics/CaM/neurogranin_CaM/notes LOAD \
""
simundump kpool /kinetics/CaM/neurogranin_p 0 0.0 0 0 0 0 0 0 6.9269e+05 0 \
  /kinetics/geometry red 10 277 1650 0
simundump text /kinetics/CaM/neurogranin_p/notes 0 \
  "The phosph form does not bind CaM (Huang et al ABB 305:2 570-580 1993)"
call /kinetics/CaM/neurogranin_p/notes LOAD \
"The phosph form does not bind CaM (Huang et al ABB 305:2 570-580 1993)"
simundump kpool /kinetics/CaM/neurogranin 0 0.0 10 10 6.9269e+06 6.9269e+06 0 \
  0 6.9269e+05 0 /kinetics/geometry red 10 348 1650 0
simundump text /kinetics/CaM/neurogranin/notes 0 \
  "Also known as RC3 and p17 and BICKS. Conc in brain >> 2 uM from Martzen and Slemmon J neurosci 64 92-100 1995 but others say less without any #s. Conc in dend spines is much higher than overall, so it could be anywhere from 2 uM to 50. We will estimate 10 uM as a starting point. Gerendasy et al JBC 269:35 22420-22426 1994 have a skeleton model (no numbers) indicating CaM-Ca(n) binding ......"
call /kinetics/CaM/neurogranin/notes LOAD \
"Also known as RC3 and p17 and BICKS. Conc in brain >> 2 uM from Martzen and Slemmon J neurosci 64 92-100 1995 but others say less without any #s. Conc in dend spines is much higher than overall, so it could be anywhere from 2 uM to 50. We will estimate 10 uM as a starting point. Gerendasy et al JBC 269:35 22420-22426 1994 have a skeleton model (no numbers) indicating CaM-Ca(n) binding ...."
simundump kpool /kinetics/CaM/CaM_Ca3 0 0.0 0 0 0 0 0 0 6.9269e+05 0 \
  /kinetics/geometry hotpink 10 413 1650 0
simundump text /kinetics/CaM/CaM_Ca3/notes 0 ""
call /kinetics/CaM/CaM_Ca3/notes LOAD \
""
simundump kpool /kinetics/CaM/CaM_Ca2 0 0.0 0 0 0 0 0 0 6.9269e+05 0 \
  /kinetics/geometry pink 10 147 2192 0
simundump text /kinetics/CaM/CaM_Ca2/notes 0 \
  "This is the intermediate where the TR2 end (the high-affinity end) has bound the Ca but the TR1 end has not."
call /kinetics/CaM/CaM_Ca2/notes LOAD \
"This is the intermediate where the TR2 end (the high-affinity end) has bound the Ca but the TR1 end has not."
simundump kpool /kinetics/CaM/CaM_Ca 0 0.0 0 0 0 0 0 0 6.9269e+05 0 \
  /kinetics/geometry pink 10 212 2192 0
simundump text /kinetics/CaM/CaM_Ca/notes 0 \
  "This is the intermediate where the TR2 end (the high-affinity end) has bound the Ca but the TR1 end has not."
call /kinetics/CaM/CaM_Ca/notes LOAD \
"This is the intermediate where the TR2 end (the high-affinity end) has bound the Ca but the TR1 end has not."
simundump kreac /kinetics/CaM/CaM_Ca3_bind_Ca 0 6.713e-07 10 "" white 10 242 \
  1869 0
simundump text /kinetics/CaM/CaM_Ca3_bind_Ca/notes 0 \
  "Use K3 = 21.5 uM here from Stemmer and Klee table 3. kb/kf =21.5 * 6e5 so kf = 7.75e-7, kb = 10"
call /kinetics/CaM/CaM_Ca3_bind_Ca/notes LOAD \
"Use K3 = 21.5 uM here from Stemmer and Klee table 3. kb/kf =21.5 * 6e5 so kf = 7.75e-7, kb = 10"
simundump kreac /kinetics/CaM/neurogranin_bind_CaM 0 4.3309e-07 1 "" white 10 \
  312 1869 0
simundump text /kinetics/CaM/neurogranin_bind_CaM/notes 0 \
  "Surprisingly, no direct info on rates from neurogranin at this time. These rates are based on GAP-43 binding studies. As GAP-43 and neurogranin share near identity in the CaM/PKC binding regions, and also similarity in phosph and dephosph rates, I am borrowing GAP-43 kinetic info. See Alexander et al JBC 262:13 6108-6113 1987"
call /kinetics/CaM/neurogranin_bind_CaM/notes LOAD \
"Surprisingly, no direct info on rates from neurogranin at this time. These rates are based on GAP-43 binding studies. As GAP-43 and neurogranin share near identity in the CaM/PKC binding regions, and also similarity in phosph and dephosph rates, I am borrowing GAP-43 kinetic info. See Alexander et al JBC 262:13 6108-6113 1987"
simundump kreac /kinetics/CaM/dephosph_neurogranin 0 0.005 0 "" white 10 376 \
  1869 0
simundump text /kinetics/CaM/dephosph_neurogranin/notes 0 \
  "This is put in to keep the basal levels of neurogranin* experimentally reasonable. From various papers, specially Ramakers et al JBC 270:23 1995 13892-13898, it looks like the basal level of phosph is between 20 and 40%. I est around 25 % The kf of 0.005 gives around this level at basal PKC activity levels of 0.1 uM active PKC."
call /kinetics/CaM/dephosph_neurogranin/notes LOAD \
"This is put in to keep the basal levels of neurogranin* experimentally reasonable. From various papers, specially Ramakers et al JBC 270:23 1995 13892-13898, it looks like the basal level of phosph is between 20 and 40%. I est around 25 % The kf of 0.005 gives around this level at basal PKC activity levels of 0.1 uM active PKC."
simundump kreac /kinetics/CaM/CaM_bind_Ca 0 1.2249e-05 8.4853 "" white 10 376 \
  1869 0
simundump text /kinetics/CaM/CaM_bind_Ca/notes 0 \
  "Lets use the fast rate consts here. Since the rates are so different, I am not sure whether the order is relevant. These correspond to the TR2C fragment. We use the Martin et al rates here, plus the Drabicowski binding consts. All are scaled by 3X to cell temp. kf = 2e-10 kb = 72 Stemmer & Klee: K1=.9, K2=1.1. Assume 1.0uM for both. kb/kf=3.6e11. If kb=72, kf = 2e-10 (Exactly the same !)...."
call /kinetics/CaM/CaM_bind_Ca/notes LOAD \
"Lets use the fast rate consts here. Since the rates are so different, I am not sure whether the order is relevant. These correspond to the TR2C fragment. We use the Martin et al rates here, plus the Drabicowski binding consts. All are scaled by 3X to cell temp. kf = 2e-10 kb = 72 Stemmer & Klee: K1=.9, K2=1.1. Assume 1.0uM for both. kb/kf=3.6e11. If kb=72, kf = 2e-10 (Exactly the same !) 19 May 2006. Splitting the old CaM-TR2-bind-Ca reaction into two steps, each binding 1 Ca. This improves numerical stability and is conceptually better too. Overall rates are the same, so each kf and kb is the square root of the earlier ones. So kf = 1.125e-4, kb = 8.4853"
simundump kreac /kinetics/CaM/CaM_Ca2_bind_Ca 0 5.197e-06 10 "" white 10 460 \
  1869 0
simundump text /kinetics/CaM/CaM_Ca2_bind_Ca/notes 0 \
  "K3 = 21.5, K4 = 2.8. Assuming that the K4 step happens first, we get kb/kf = 2.8 uM = 1.68e6 so kf =6e-6 assuming kb = 10"
call /kinetics/CaM/CaM_Ca2_bind_Ca/notes LOAD \
"K3 = 21.5, K4 = 2.8. Assuming that the K4 step happens first, we get kb/kf = 2.8 uM = 1.68e6 so kf =6e-6 assuming kb = 10"
simundump kreac /kinetics/CaM/CaM_Ca_bind_Ca 0 1.2249e-05 8.4853 "" white 10 \
  549 1863 0
simundump text /kinetics/CaM/CaM_Ca_bind_Ca/notes 0 \
  "Lets use the fast rate consts here. Since the rates are so different, I am not sure whether the order is relevant. These correspond to the TR2C fragment. We use the Martin et al rates here, plus the Drabicowski binding consts. All are scaled by 3X to cell temp. kf = 2e-10 kb = 72 Stemmer & Klee: K1=.9, K2=1.1. Assume 1.0uM for both. kb/kf=3.6e11. If kb=72, kf = 2e-10 (Exactly the same !)...."
call /kinetics/CaM/CaM_Ca_bind_Ca/notes LOAD \
"Lets use the fast rate consts here. Since the rates are so different, I am not sure whether the order is relevant. These correspond to the TR2C fragment. We use the Martin et al rates here, plus the Drabicowski binding consts. All are scaled by 3X to cell temp. kf = 2e-10 kb = 72 Stemmer & Klee: K1=.9, K2=1.1. Assume 1.0uM for both. kb/kf=3.6e11. If kb=72, kf = 2e-10 (Exactly the same !) 19 May 2006. Splitting the old CaM-TR2-bind-Ca reaction into two steps, each binding 1 Ca. This improves numerical stability and is conceptually better too. Overall rates are the same, so each kf and kb is the square root of the earlier ones. So kf = 1.125e-4, kb = 8.4853"
simundump group /kinetics/PP1 0 blue green x 0 0 "" defaultfile defaultfile.g \
  0 0 0 1 4331 0
simundump text /kinetics/PP1/notes 0 ""
call /kinetics/PP1/notes LOAD \
""
simundump kpool /kinetics/PP1/PP1_active 0 0.0 1.8001 1.8001 1.2469e+06 \
  1.2469e+06 0 0 6.9269e+05 0 /kinetics/geometry cyan 11 4465 1029 0
simundump text /kinetics/PP1/PP1_active/notes 0 \
  "Cohen et al Meth Enz 159 390-408 is main source of info conc = 1.8 uM"
call /kinetics/PP1/PP1_active/notes LOAD \
"Cohen et al Meth Enz 159 390-408 is main source of info conc = 1.8 uM"
simundump kenz /kinetics/PP1/PP1_active/Deph_thr286 0 0 0 0 0 6.9269e+05 \
  4.2916e-07 1.4 0.35 0 0 "" cyan red "" 4465 1145 0
simundump text /kinetics/PP1/PP1_active/Deph_thr286/notes 0 \
  "The rates are from Stralfors et al Eur J Biochem 149 295-303 giving Vmax = 5.7 umol/min giving k3 = 3.5/sec and k2 = 14. Foulkes et al Eur J Biochem 132 309-313 1983 give Km = 5.1 uM so k1 becomes 5.72e-6 Simonelli 1984 (Grad Thesis, CUNY) showed that other substrates are about 1/10 rate of phosphorylase a, so we reduce k1,k2,k3 by 10 to 5.72e-7, 1.4, 0.35"
call /kinetics/PP1/PP1_active/Deph_thr286/notes LOAD \
"The rates are from Stralfors et al Eur J Biochem 149 295-303 giving Vmax = 5.7 umol/min giving k3 = 3.5/sec and k2 = 14. Foulkes et al Eur J Biochem 132 309-313 1983 give Km = 5.1 uM so k1 becomes 5.72e-6 Simonelli 1984 (Grad Thesis, CUNY) showed that other substrates are about 1/10 rate of phosphorylase a, so we reduce k1,k2,k3 by 10 to 5.72e-7, 1.4, 0.35"
simundump kenz /kinetics/PP1/PP1_active/Deph_thr305 0 0 0 0 0 6.9269e+05 \
  4.2916e-07 1.4 0.35 0 0 "" cyan red "" 4465 1206 0
simundump text /kinetics/PP1/PP1_active/Deph_thr305/notes 0 ""
call /kinetics/PP1/PP1_active/Deph_thr305/notes LOAD \
""
simundump kenz /kinetics/PP1/PP1_active/Deph_thr306 0 0 0 0 0 6.9269e+05 \
  4.2916e-07 1.4 0.35 0 0 "" cyan red "" 4465 1261 0
simundump text /kinetics/PP1/PP1_active/Deph_thr306/notes 0 "See Cohen et al"
call /kinetics/PP1/PP1_active/Deph_thr306/notes LOAD \
"See Cohen et al"
simundump kenz /kinetics/PP1/PP1_active/Deph_thr286c 0 0 0 0 0 6.9269e+05 \
  4.2916e-07 1.4 0.35 0 0 "" cyan red "" 4465 1322 0
simundump text /kinetics/PP1/PP1_active/Deph_thr286c/notes 0 ""
call /kinetics/PP1/PP1_active/Deph_thr286c/notes LOAD \
""
simundump kenz /kinetics/PP1/PP1_active/Deph_thr286b 0 0 0 0 0 6.9269e+05 \
  4.2916e-07 1.4 0.35 0 0 "" cyan red "" 4465 1383 0
simundump text /kinetics/PP1/PP1_active/Deph_thr286b/notes 0 ""
call /kinetics/PP1/PP1_active/Deph_thr286b/notes LOAD \
""
simundump kpool /kinetics/PP1/I1 0 0.0 1.8001 1.8001 1.2469e+06 1.2469e+06 0 \
  0 6.9269e+05 0 /kinetics/geometry orange 11 4536 1029 0
simundump text /kinetics/PP1/I1/notes 0 \
  "I1 is a 'mixed' inhibitor, but at high enz concs it looks like a non-compet inhibitor (Foulkes et al Eur J Biochem 132 309-313 9183). We treat it as non-compet, so it just turns the enz off without interacting with the binding site. Cohen et al ann rev bioch refer to results where conc is 1.5 to 1.8 uM. In order to get complete inhib of PP1, which is at 1.8 uM, we need >= 1.8 uM."
call /kinetics/PP1/I1/notes LOAD \
"I1 is a 'mixed' inhibitor, but at high enz concs it looks like a non-compet inhibitor (Foulkes et al Eur J Biochem 132 309-313 9183). We treat it as non-compet, so it just turns the enz off without interacting with the binding site. Cohen et al ann rev bioch refer to results where conc is 1.5 to 1.8 uM. In order to get complete inhib of PP1, which is at 1.8 uM, we need >= 1.8 uM."
simundump kpool /kinetics/PP1/I1_p 0 0.0 0.001 0.001 692.69 692.69 0 0 \
  6.9269e+05 0 /kinetics/geometry orange 11 4606 1029 0
simundump text /kinetics/PP1/I1_p/notes 0 "Dephosph is mainly by PP2B"
call /kinetics/PP1/I1_p/notes LOAD \
"Dephosph is mainly by PP2B"
simundump kpool /kinetics/PP1/PP1_I1_p 0 0.0 0 0 0 0 0 0 6.9269e+05 0 \
  /kinetics/geometry brown 11 4671 1029 0
simundump text /kinetics/PP1/PP1_I1_p/notes 0 ""
call /kinetics/PP1/PP1_I1_p/notes LOAD \
""
simundump kpool /kinetics/PP1/PP1_I1 0 0.0 0 0 0 0 0 0 6.9269e+05 0 \
  /kinetics/geometry brown 11 4742 1029 0
simundump text /kinetics/PP1/PP1_I1/notes 0 ""
call /kinetics/PP1/PP1_I1/notes LOAD \
""
simundump kreac /kinetics/PP1/Inact_PP1 0 0.0007218 0.1 "" white 11 4500 1145 \
  0
simundump text /kinetics/PP1/Inact_PP1/notes 0 \
  "K inhib = 1nM from Cohen Ann Rev Bioch 1989, 4 nM from Foukes et al Assume 2 nM. kf /kb = 8.333e-4"
call /kinetics/PP1/Inact_PP1/notes LOAD \
"K inhib = 1nM from Cohen Ann Rev Bioch 1989, 4 nM from Foukes et al Assume 2 nM. kf /kb = 8.333e-4"
simundump kreac /kinetics/PP1/dissoc_PP1_I1 0 1 0 "" white 11 4571 1145 0
simundump text /kinetics/PP1/dissoc_PP1_I1/notes 0 \
  "Let us assume that the equil in this case is very far over to the right. This is probably safe."
call /kinetics/PP1/dissoc_PP1_I1/notes LOAD \
"Let us assume that the equil in this case is very far over to the right. This is probably safe."
simundump group /kinetics/PP2B 0 blue green x 0 0 "" defaultfile \
  defaultfile.g 0 0 0 1 4331 0
simundump text /kinetics/PP2B/notes 0 ""
call /kinetics/PP2B/notes LOAD \
""
simundump kpool /kinetics/PP2B/CaM(Ca)n_CaNAB 0 0.0 0 0 0 0 0 0 6.9269e+05 0 \
  /kinetics/geometry darkblue 10 4778 2078 0
simundump text /kinetics/PP2B/CaM(Ca)n_CaNAB/notes 0 ""
call /kinetics/PP2B/CaM(Ca)n_CaNAB/notes LOAD \
""
simundump kenz /kinetics/PP2B/CaM(Ca)n_CaNAB/dephosph_neurogranin 0 0 0 0 0 \
  6.9269e+05 4.1715e-07 2.67 0.67 0 0 "" darkblue red "" 4967 1931 0
simundump text /kinetics/PP2B/CaM(Ca)n_CaNAB/dephosph_neurogranin/notes 0 \
  "From Seki et al ABB 316(2):673-679"
call /kinetics/PP2B/CaM(Ca)n_CaNAB/dephosph_neurogranin/notes LOAD \
"From Seki et al ABB 316(2):673-679"
simundump kenz /kinetics/PP2B/CaM(Ca)n_CaNAB/dephosph_inhib1 0 0 0 0 0 \
  6.9269e+05 4.2766e-07 1.36 0.34 0 0 "" darkblue red "" 4967 1827 0
simundump text /kinetics/PP2B/CaM(Ca)n_CaNAB/dephosph_inhib1/notes 0 ""
call /kinetics/PP2B/CaM(Ca)n_CaNAB/dephosph_inhib1/notes LOAD \
""
simundump kenz /kinetics/PP2B/CaM(Ca)n_CaNAB/dephosph_PP1_I_p 0 0 0 0 0 \
  6.9269e+05 4.2766e-07 1.36 0.34 0 0 "" darkblue 27 "" 4967 1877 0
simundump text /kinetics/PP2B/CaM(Ca)n_CaNAB/dephosph_PP1_I_p/notes 0 ""
call /kinetics/PP2B/CaM(Ca)n_CaNAB/dephosph_PP1_I_p/notes LOAD \
""
simundump kpool /kinetics/PP2B/CaNAB_Ca4 0 0.0 0 0 0 0 0 0 6.9269e+05 0 \
  /kinetics/geometry tan 10 4660 1620 0
simundump text /kinetics/PP2B/CaNAB_Ca4/notes 0 ""
call /kinetics/PP2B/CaNAB_Ca4/notes LOAD \
""
simundump kenz /kinetics/PP2B/CaNAB_Ca4/dephosph_inhib1_noCaM 0 0 0 0 0 \
  6.9269e+05 4.2766e-08 0.136 0.034 0 0 "" tan red "" 4629 1852 0
simundump text /kinetics/PP2B/CaNAB_Ca4/dephosph_inhib1_noCaM/notes 0 \
  "The rates here are so slow I do not know if we should even bother with this enz reacn. These numbers are from Liu and Storm. Other refs suggest that the Km stays the same but the Vmax goes to 10% of the CaM stim levels. Prev: k1=2.2e-9, k2 = 0.0052, k3 = 0.0013 New : k1=5.7e-8, k2=.136, k3=.034"
call /kinetics/PP2B/CaNAB_Ca4/dephosph_inhib1_noCaM/notes LOAD \
"The rates here are so slow I do not know if we should even bother with this enz reacn. These numbers are from Liu and Storm. Other refs suggest that the Km stays the same but the Vmax goes to 10% of the CaM stim levels. Prev: k1=2.2e-9, k2 = 0.0052, k3 = 0.0013 New : k1=5.7e-8, k2=.136, k3=.034"
simundump kpool /kinetics/PP2B/CaNAB 0 0.0 10 10 6.9269e+06 6.9269e+06 0 0 \
  6.9269e+05 0 /kinetics/geometry tan 12 4099 1620 0
simundump text /kinetics/PP2B/CaNAB/notes 0 \
  "We assume that the A and B subunits of PP2B are always bound under physiol conditions. Up to 1% of brain protein = 25 uM. I need to work out how it is distributed between cytosolic and particulate fractions. Tallant and Cheung '83 Biochem 22 3630-3635 have conc in many species, average for mammalian brain is around 1 uM."
call /kinetics/PP2B/CaNAB/notes LOAD \
"We assume that the A and B subunits of PP2B are always bound under physiol conditions. Up to 1% of brain protein = 25 uM. I need to work out how it is distributed between cytosolic and particulate fractions. Tallant and Cheung '83 Biochem 22 3630-3635 have conc in many species, average for mammalian brain is around 1 uM."
simundump kpool /kinetics/PP2B/CaNAB_Ca2 0 0.0 0 0 0 0 0 0 6.9269e+05 0 \
  /kinetics/geometry tan 12 4163 1620 0
simundump text /kinetics/PP2B/CaNAB_Ca2/notes 0 ""
call /kinetics/PP2B/CaNAB_Ca2/notes LOAD \
""
simundump kpool /kinetics/PP2B/CaMCa3_CaNAB 0 0.0 0 0 0 0 0 0 6.9269e+05 0 \
  /kinetics/geometry blue 12 4234 1620 0
simundump text /kinetics/PP2B/CaMCa3_CaNAB/notes 0 ""
call /kinetics/PP2B/CaMCa3_CaNAB/notes LOAD \
""
simundump kpool /kinetics/PP2B/CaMCa2_CaNAB 0 0.0 0 0 0 0 0 0 6.9269e+05 0 \
  /kinetics/geometry blue 12 4305 1620 0
simundump text /kinetics/PP2B/CaMCa2_CaNAB/notes 0 ""
call /kinetics/PP2B/CaMCa2_CaNAB/notes LOAD \
""
simundump kpool /kinetics/PP2B/CaMCa4_CaNAB 0 0.0 0 0 0 0 0 0 6.9269e+05 0 \
  /kinetics/geometry blue 12 4370 1620 0
simundump text /kinetics/PP2B/CaMCa4_CaNAB/notes 0 ""
call /kinetics/PP2B/CaMCa4_CaNAB/notes LOAD \
""
simundump kreac /kinetics/PP2B/Ca_bind_CaNAB_Ca2 0 7.5028e-12 1 "" white 12 \
  4133 1737 0
simundump text /kinetics/PP2B/Ca_bind_CaNAB_Ca2/notes 0 \
  "This process is probably much more complicated and involves CaM. However, as I can't find detailed info I am bundling this into a single step. Based on Steemer and Klee pg 6863, the Kact is 0.5 uM. kf/kb = 1/(0.5 * 6e5)^2 = 1.11e-11"
call /kinetics/PP2B/Ca_bind_CaNAB_Ca2/notes LOAD \
"This process is probably much more complicated and involves CaM. However, as I can't find detailed info I am bundling this into a single step. Based on Steemer and Klee pg 6863, the Kact is 0.5 uM. kf/kb = 1/(0.5 * 6e5)^2 = 1.11e-11"
simundump kreac /kinetics/PP2B/Ca_bind_CaNAB 0 2.0858e-08 1 "" white 12 4198 \
  1737 0
simundump text /kinetics/PP2B/Ca_bind_CaNAB/notes 0 \
  "going on the experience with CaM, we put the fast (high affinity) sites first. We only know (Stemmer and Klee) that the affinity is < 70 nM. Assuming 10 nM at first, we get kf = 2.78e-8, kb = 1. Try 20 nM. kf = 7e-9, kb = 1"
call /kinetics/PP2B/Ca_bind_CaNAB/notes LOAD \
"going on the experience with CaM, we put the fast (high affinity) sites first. We only know (Stemmer and Klee) that the affinity is < 70 nM. Assuming 10 nM at first, we get kf = 2.78e-8, kb = 1. Try 20 nM. kf = 7e-9, kb = 1"
simundump kreac /kinetics/PP2B/CaM_Ca2_bind_CaNAB 0 3.4648e-07 1 "" white 12 \
  4269 1737 0
simundump text /kinetics/PP2B/CaM_Ca2_bind_CaNAB/notes 0 \
  "Disabled. See notes for PP2B7.g"
call /kinetics/PP2B/CaM_Ca2_bind_CaNAB/notes LOAD \
"Disabled. See notes for PP2B7.g"
simundump kreac /kinetics/PP2B/CaMCa3_bind_CaNAB 0 3.2309e-06 1 "" white 12 \
  4334 1737 0
simundump text /kinetics/PP2B/CaMCa3_bind_CaNAB/notes 0 ""
call /kinetics/PP2B/CaMCa3_bind_CaNAB/notes LOAD \
""
simundump kreac /kinetics/PP2B/CaMCa4_bind_CaNAB 0 0.00086619 1 "" white 12 \
  4405 1737 0
simundump text /kinetics/PP2B/CaMCa4_bind_CaNAB/notes 0 ""
call /kinetics/PP2B/CaMCa4_bind_CaNAB/notes LOAD \
""
simundump group /kinetics/PKA 0 blue green x 0 0 "" defaultfile defaultfile.g \
  0 0 0 1 4331 0
simundump text /kinetics/PKA/notes 0 ""
call /kinetics/PKA/notes LOAD \
""
simundump kpool /kinetics/PKA/PKA_active 0 0.0 0 0 0 0 0 0 6.9269e+05 0 \
  /kinetics/geometry yellow 13 5434 1798 0
simundump text /kinetics/PKA/PKA_active/notes 0 ""
call /kinetics/PKA/PKA_active/notes LOAD \
""
simundump kenz /kinetics/PKA/PKA_active/PKA_phosph_GEF 0 0 0 0 0 6.9269e+05 \
  7.5028e-06 36 9 0 0 "" yellow red "" 5434 1919 0
simundump text /kinetics/PKA/PKA_active/PKA_phosph_GEF/notes 0 \
  "This pathway inhibits Ras when cAMP is elevated. See: Hordijk et al JBC 269:5 3534-3538 1994 Burgering et al EMBO J 12:11 4211-4220 1993 The rates are the same as used in PKA-phosph-I1"
call /kinetics/PKA/PKA_active/PKA_phosph_GEF/notes LOAD \
"This pathway inhibits Ras when cAMP is elevated. See: Hordijk et al JBC 269:5 3534-3538 1994 Burgering et al EMBO J 12:11 4211-4220 1993 The rates are the same as used in PKA-phosph-I1"
simundump kenz /kinetics/PKA/PKA_active/PKA_phosph_I1 0 0 0 0 0 6.9269e+05 \
  7.5028e-06 36 9 0 0 "" yellow red "" 5434 1974 0
simundump text /kinetics/PKA/PKA_active/PKA_phosph_I1/notes 0 \
  "#s from Bramson et al CRC crit rev Biochem 15:2 93-124. They have a huge list of peptide substrates and I have chosen high-ish rates. These consts give too much PKA activity, so lower Vmax 1/3. Now, k1 = 3e-5, k2 = 36, k3 = 9 (still pretty fast). Also lower Km 1/3 so k1 = 1e-5 Cohen et al FEBS Lett 76:182-86 1977 say rate =30% PKA act on phosphokinase beta."
call /kinetics/PKA/PKA_active/PKA_phosph_I1/notes LOAD \
"#s from Bramson et al CRC crit rev Biochem 15:2 93-124. They have a huge list of peptide substrates and I have chosen high-ish rates. These consts give too much PKA activity, so lower Vmax 1/3. Now, k1 = 3e-5, k2 = 36, k3 = 9 (still pretty fast). Also lower Km 1/3 so k1 = 1e-5 Cohen et al FEBS Lett 76:182-86 1977 say rate =30% PKA act on phosphokinase beta."
simundump kenz /kinetics/PKA/PKA_active/phosph_PDE 0 0 0 0 0 6.9269e+05 \
  7.5028e-06 36 9 0 0 "" yellow red "" 5434 2035 0
simundump text /kinetics/PKA/PKA_active/phosph_PDE/notes 0 \
  "Same rates as PKA-phosph-I1"
call /kinetics/PKA/PKA_active/phosph_PDE/notes LOAD \
"Same rates as PKA-phosph-I1"
simundump kpool /kinetics/PKA/R2C2 0 0.0 0.50001 0.50001 3.4635e+05 \
  3.4635e+05 0 0 6.9269e+05 0 /kinetics/geometry 52 13 5504 1798 0
simundump text /kinetics/PKA/R2C2/notes 0 \
  "This is the R2C2 complex, consisting of 2 catalytic (C) subunits, and the R-dimer. See Taylor et al Ann Rev Biochem 1990 59:971-1005 for a review. The Doskeland and Ogreid review is better for numbers. Amount of PKA is about .5 uM."
call /kinetics/PKA/R2C2/notes LOAD \
"This is the R2C2 complex, consisting of 2 catalytic (C) subunits, and the R-dimer. See Taylor et al Ann Rev Biochem 1990 59:971-1005 for a review. The Doskeland and Ogreid review is better for numbers. Amount of PKA is about .5 uM."
simundump kpool /kinetics/PKA/R2C2_cAMP 0 0.0 0 0 0 0 0 0 6.9269e+05 0 \
  /kinetics/geometry 49 13 5569 1798 0
simundump text /kinetics/PKA/R2C2_cAMP/notes 0 "CoInit was .0624"
call /kinetics/PKA/R2C2_cAMP/notes LOAD \
"CoInit was .0624"
simundump kpool /kinetics/PKA/R2C2_cAMP2 0 0.0 0 0 0 0 0 0 6.9269e+05 0 \
  /kinetics/geometry 52 13 5640 1798 0
simundump text /kinetics/PKA/R2C2_cAMP2/notes 0 ""
call /kinetics/PKA/R2C2_cAMP2/notes LOAD \
""
simundump kpool /kinetics/PKA/R2C2_cAMP3 0 0.0 0 0 0 0 0 0 6.9269e+05 0 \
  /kinetics/geometry 47 13 5711 1798 0
simundump text /kinetics/PKA/R2C2_cAMP3/notes 0 ""
call /kinetics/PKA/R2C2_cAMP3/notes LOAD \
""
simundump kpool /kinetics/PKA/R2C2_cAMP4 0 0.0 0 0 0 0 0 0 6.9269e+05 0 \
  /kinetics/geometry 23 13 5776 1798 0
simundump text /kinetics/PKA/R2C2_cAMP4/notes 0 ""
call /kinetics/PKA/R2C2_cAMP4/notes LOAD \
""
simundump kpool /kinetics/PKA/R2C_cAMP4 0 0.0 0 0 0 0 0 0 6.9269e+05 0 \
  /kinetics/geometry 0 13 5847 1798 0
simundump text /kinetics/PKA/R2C_cAMP4/notes 0 ""
call /kinetics/PKA/R2C_cAMP4/notes LOAD \
""
simundump kpool /kinetics/PKA/R2_cAMP4 0 0.0 0 0 0 0 0 0 6.9269e+05 0 \
  /kinetics/geometry 23 13 5912 1798 0
simundump text /kinetics/PKA/R2_cAMP4/notes 0 \
  "Starts at 0.15 for the test of fig 6 in Smith et al, but we aren't using that paper any more."
call /kinetics/PKA/R2_cAMP4/notes LOAD \
"Starts at 0.15 for the test of fig 6 in Smith et al, but we aren't using that paper any more."
simundump kpool /kinetics/PKA/PKA_inhibitor 0 0.0 0.25 0.25 1.7317e+05 \
  1.7317e+05 0 0 6.9269e+05 0 /kinetics/geometry cyan 13 5983 1798 0
simundump text /kinetics/PKA/PKA_inhibitor/notes 0 \
  "About 25% of PKA C subunit is dissociated in resting cells without having any noticable activity. Doskeland and Ogreid Int J biochem 13 pp1-19 suggest that this is because there is a corresponding amount of inhibitor protein."
call /kinetics/PKA/PKA_inhibitor/notes LOAD \
"About 25% of PKA C subunit is dissociated in resting cells without having any noticable activity. Doskeland and Ogreid Int J biochem 13 pp1-19 suggest that this is because there is a corresponding amount of inhibitor protein."
simundump kpool /kinetics/PKA/inhibited_PKA 0 0.0 0 0 0 0 0 0 6.9269e+05 0 \
  /kinetics/geometry cyan 13 5753 2071 0
simundump text /kinetics/PKA/inhibited_PKA/notes 0 ""
call /kinetics/PKA/inhibited_PKA/notes LOAD \
""
simundump kreac /kinetics/PKA/cAMP_bind_site_B1 0 7.7956e-05 33 "" white 13 \
  5469 1919 0
simundump text /kinetics/PKA/cAMP_bind_site_B1/notes 0 \
  "Hasler et al FASEB J 6:2734-2741 1992 say Kd =1e-7M for type II, 5.6e-8 M for type I. Take mean which comes to 2e-13 #/cell Smith et al PNAS USA 78:3 1591-1595 1981 have better data. First kf/kb=2.1e7/M = 3.5e-5 (#/cell). Ogreid and Doskeland Febs Lett 129:2 287-292 1981 have figs suggesting time course of complete assoc is < 1 min."
call /kinetics/PKA/cAMP_bind_site_B1/notes LOAD \
"Hasler et al FASEB J 6:2734-2741 1992 say Kd =1e-7M for type II, 5.6e-8 M for type I. Take mean which comes to 2e-13 #/cell Smith et al PNAS USA 78:3 1591-1595 1981 have better data. First kf/kb=2.1e7/M = 3.5e-5 (#/cell). Ogreid and Doskeland Febs Lett 129:2 287-292 1981 have figs suggesting time course of complete assoc is < 1 min."
simundump kreac /kinetics/PKA/cAMP_bind_site_B2 0 7.7956e-05 33 "" white 13 \
  5540 1919 0
simundump text /kinetics/PKA/cAMP_bind_site_B2/notes 0 \
  "For now let us set this to the same Km (1e-7M) as site B. This gives kf/kb = .7e-7M * 1e6 / (6e5^2) : 1/(6e5^2) = 2e-13:2.77e-12 Smith et al have better values. They say that this is cooperative, so the consts are now kf/kb =8.3e-4"
call /kinetics/PKA/cAMP_bind_site_B2/notes LOAD \
"For now let us set this to the same Km (1e-7M) as site B. This gives kf/kb = .7e-7M * 1e6 / (6e5^2) : 1/(6e5^2) = 2e-13:2.77e-12 Smith et al have better values. They say that this is cooperative, so the consts are now kf/kb =8.3e-4"
simundump kreac /kinetics/PKA/cAMP_bind_site_A1 0 0.00010828 110 "" white 13 \
  5605 1919 0
simundump text /kinetics/PKA/cAMP_bind_site_A1/notes 0 ""
call /kinetics/PKA/cAMP_bind_site_A1/notes LOAD \
""
simundump kreac /kinetics/PKA/cAMP_bind_site_A2 0 0.00010828 32.5 "" white 13 \
  5676 1919 0
simundump text /kinetics/PKA/cAMP_bind_site_A2/notes 0 ""
call /kinetics/PKA/cAMP_bind_site_A2/notes LOAD \
""
simundump kreac /kinetics/PKA/Release_C1 0 60 2.5985e-05 "" white 13 5741 \
  1919 0
simundump text /kinetics/PKA/Release_C1/notes 0 \
  "This has to be fast, as the activation of PKA by cAMP is also fast. kf was 10"
call /kinetics/PKA/Release_C1/notes LOAD \
"This has to be fast, as the activation of PKA by cAMP is also fast. kf was 10"
simundump kreac /kinetics/PKA/Release_C2 0 60 2.5985e-05 "" white 13 5812 \
  1919 0
simundump text /kinetics/PKA/Release_C2/notes 0 ""
call /kinetics/PKA/Release_C2/notes LOAD \
""
simundump kreac /kinetics/PKA/inhib_PKA 0 8.6619e-05 1 "" white 13 5883 1919 \
  0
simundump text /kinetics/PKA/inhib_PKA/notes 0 \
  "This has to be set to zero for matching the expts in vitro. In vivo we need to consider the inhibition though. kf = 1e-5 kb = 1"
call /kinetics/PKA/inhib_PKA/notes LOAD \
"This has to be set to zero for matching the expts in vitro. In vivo we need to consider the inhibition though. kf = 1e-5 kb = 1"
simundump group /kinetics/AC 0 blue green x 0 0 "" defaultfile defaultfile.g \
  0 0 0 1 4331 0
simundump text /kinetics/AC/notes 0 ""
call /kinetics/AC/notes LOAD \
""
simundump kpool /kinetics/AC/cAMP 0 0.0 0 0 0 0 0 0 6.9269e+05 0 \
  /kinetics/geometry green 14 22 2568 0
simundump text /kinetics/AC/cAMP/notes 0 \
  "The conc of this has been a problem. Schaecter and Benowitz use 50 uM, but Shinomura et al have < 5. So I have altered the cAMP-dependent rates in the PKA model to reflect this."
call /kinetics/AC/cAMP/notes LOAD \
"The conc of this has been a problem. Schaecter and Benowitz use 50 uM, but Shinomura et al have < 5. So I have altered the cAMP-dependent rates in the PKA model to reflect this."
simundump kpool /kinetics/AC/ATP 0 0.0 5000.1 5000.1 3.4635e+09 3.4635e+09 0 \
  0 6.9269e+05 4 /kinetics/geometry red 14 467 2568 0
simundump text /kinetics/AC/ATP/notes 0 \
  "ATP is present in all cells between 2 and 10 mM. See Lehninger."
call /kinetics/AC/ATP/notes LOAD \
"ATP is present in all cells between 2 and 10 mM. See Lehninger."
simundump kpool /kinetics/AC/AC1_CaM 0 0.0 0 0 0 0 0 0 6.9269e+05 0 \
  /kinetics/geometry orange 14 1294 2563 0
simundump text /kinetics/AC/AC1_CaM/notes 0 \
  "This version of cyclase is Calmodulin activated. Gs stims it but betagamma inhibits."
call /kinetics/AC/AC1_CaM/notes LOAD \
"This version of cyclase is Calmodulin activated. Gs stims it but betagamma inhibits."
simundump kenz /kinetics/AC/AC1_CaM/kenz 0 0 0 0 0 6.9269e+05 6.4964e-06 72 \
  18 0 1 "" orange red "" 1658 2719 0
simundump text /kinetics/AC/AC1_CaM/kenz/notes 0 ""
call /kinetics/AC/AC1_CaM/kenz/notes LOAD \
""
simundump kpool /kinetics/AC/AC1 0 0.0 0.02 0.02 13854 13854 0 0 6.9269e+05 0 \
  /kinetics/geometry orange 14 164 2568 0
simundump text /kinetics/AC/AC1/notes 0 "Starting conc at 20 nM."
call /kinetics/AC/AC1/notes LOAD \
"Starting conc at 20 nM."
simundump kpool /kinetics/AC/AC2_p 0 0.0 0 0 0 0 0 0 6.9269e+05 0 \
  /kinetics/geometry yellow 14 728 2565 0
simundump text /kinetics/AC/AC2_p/notes 0 \
  "This version is activated by Gs and by a betagamma and phosphorylation."
call /kinetics/AC/AC2_p/notes LOAD \
"This version is activated by Gs and by a betagamma and phosphorylation."
simundump kenz /kinetics/AC/AC2_p/kenz 0 0 0 0 0 6.9269e+05 2.5119e-06 28 7 0 \
  1 "" yellow red "" 1252 2730 0
simundump text /kinetics/AC/AC2_p/kenz/notes 0 \
  "Reduced Km to match expt data for basal activation of AC2 by PKC. Now k1 = 2.9e-6, k2 = 72, k3 = 18"
call /kinetics/AC/AC2_p/kenz/notes LOAD \
"Reduced Km to match expt data for basal activation of AC2 by PKC. Now k1 = 2.9e-6, k2 = 72, k3 = 18"
simundump kpool /kinetics/AC/AC2_Gs 0 0.0 0 0 0 0 0 0 6.9269e+05 0 \
  /kinetics/geometry yellow 14 978 2557 0
simundump text /kinetics/AC/AC2_Gs/notes 0 ""
call /kinetics/AC/AC2_Gs/notes LOAD \
""
simundump kenz /kinetics/AC/AC2_Gs/kenz 0 0 0 0 0 6.9269e+05 6.4964e-06 72 18 \
  0 1 "" yellow red "" 1522 2719 0
simundump text /kinetics/AC/AC2_Gs/kenz/notes 0 ""
call /kinetics/AC/AC2_Gs/kenz/notes LOAD \
""
simundump kpool /kinetics/AC/AC2 0 0.0 0.015 0.015 10390 10390 0 0 6.9269e+05 \
  0 /kinetics/geometry yellow 14 280 2565 0
simundump text /kinetics/AC/AC2/notes 0 "Starting at 0.015 uM."
call /kinetics/AC/AC2/notes LOAD \
"Starting at 0.015 uM."
simundump kpool /kinetics/AC/AC1_Gs 0 0.0 0 0 0 0 0 0 6.9269e+05 0 \
  /kinetics/geometry orange 14 1114 2557 0
simundump text /kinetics/AC/AC1_Gs/notes 0 ""
call /kinetics/AC/AC1_Gs/notes LOAD \
""
simundump kenz /kinetics/AC/AC1_Gs/kenz 0 0 0 0 0 6.9269e+05 6.4964e-06 72 18 \
  0 1 "" orange red "" 1358 2714 0
simundump text /kinetics/AC/AC1_Gs/kenz/notes 0 ""
call /kinetics/AC/AC1_Gs/kenz/notes LOAD \
""
simundump kpool /kinetics/AC/AC2_p_Gs 0 0.0 0 0 0 0 0 0 6.9269e+05 0 \
  /kinetics/geometry green 14 1769 2563 0
simundump text /kinetics/AC/AC2_p_Gs/notes 0 ""
call /kinetics/AC/AC2_p_Gs/notes LOAD \
""
simundump kenz /kinetics/AC/AC2_p_Gs/kenz 0 0 0 0 0 6.9269e+05 6.4964e-06 216 \
  54 0 1 "" green red "" 1440 2714 0
simundump text /kinetics/AC/AC2_p_Gs/kenz/notes 0 ""
call /kinetics/AC/AC2_p_Gs/kenz/notes LOAD \
""
simundump kpool /kinetics/AC/cAMP_PDE 0 0.0 0.45 0.45 3.1171e+05 3.1171e+05 0 \
  0 6.9269e+05 0 /kinetics/geometry green 14 680 3176 0
simundump text /kinetics/AC/cAMP_PDE/notes 0 \
  "The levels of the PDE are not known at this time. However, enough kinetic info and info about steady-state levels of cAMP etc are around to make it possible to estimate this."
call /kinetics/AC/cAMP_PDE/notes LOAD \
"The levels of the PDE are not known at this time. However, enough kinetic info and info about steady-state levels of cAMP etc are around to make it possible to estimate this."
simundump kenz /kinetics/AC/cAMP_PDE/PDE 0 0 0 0 0 6.9269e+05 3.1512e-06 40 \
  10 0 0 "" green red "" 403 2871 0
simundump text /kinetics/AC/cAMP_PDE/PDE/notes 0 \
  "Best rates are from Conti et al Biochem 34 7979-7987 1995. Though these are for the Sertoli cell form, it looks like they carry nicely into alternatively spliced brain form. See Sette et al JBC 269:28 18271-18274 Km ~2 uM, Vmax est ~ 10 umol/min/mg for pure form. Brain protein is 93 kD but this was 67. So k3 ~10, k2 ~40, k1 ~4.2e-6"
call /kinetics/AC/cAMP_PDE/PDE/notes LOAD \
"Best rates are from Conti et al Biochem 34 7979-7987 1995. Though these are for the Sertoli cell form, it looks like they carry nicely into alternatively spliced brain form. See Sette et al JBC 269:28 18271-18274 Km ~2 uM, Vmax est ~ 10 umol/min/mg for pure form. Brain protein is 93 kD but this was 67. So k3 ~10, k2 ~40, k1 ~4.2e-6"
simundump kpool /kinetics/AC/cAMP_PDE_p 0 0.0 0 0 0 0 0 0 6.9269e+05 0 \
  /kinetics/geometry green 14 911 3181 0
simundump text /kinetics/AC/cAMP_PDE_p/notes 0 \
  "This form has about 2X activity as plain PDE. See Sette et al JBC 269:28 18271-18274 1994."
call /kinetics/AC/cAMP_PDE_p/notes LOAD \
"This form has about 2X activity as plain PDE. See Sette et al JBC 269:28 18271-18274 1994."
simundump kenz /kinetics/AC/cAMP_PDE_p/PDE_p 0 0 0 0 0 6.9269e+05 6.3023e-06 \
  80 20 0 0 "" green red "" 1032 2871 0
simundump text /kinetics/AC/cAMP_PDE_p/PDE_p/notes 0 \
  "This form has about twice the activity of the unphosphorylated form. See Sette et al JBC 269:28 18271-18274 1994. We'll ignore cGMP effects for now."
call /kinetics/AC/cAMP_PDE_p/PDE_p/notes LOAD \
"This form has about twice the activity of the unphosphorylated form. See Sette et al JBC 269:28 18271-18274 1994. We'll ignore cGMP effects for now."
simundump kpool /kinetics/AC/PDE1 0 0.0 2 2 1.3854e+06 1.3854e+06 0 0 \
  6.9269e+05 0 /kinetics/geometry green 14 1494 3181 0
simundump text /kinetics/AC/PDE1/notes 0 \
  "CaM-Dependent PDE. Amount calculated from total rate in brain vs. specific rate."
call /kinetics/AC/PDE1/notes LOAD \
"CaM-Dependent PDE. Amount calculated from total rate in brain vs. specific rate."
simundump kenz /kinetics/AC/PDE1/PDE1 0 0 0 0 0 6.9269e+05 2.626e-07 6.67 \
  1.667 0 0 "" green red "" 821 2871 0
simundump text /kinetics/AC/PDE1/PDE1/notes 0 \
  "Rate is 1/6 of the CaM stim form. We'll just reduce all lf k1, k2, k3 so that the Vmax goes down 1/6."
call /kinetics/AC/PDE1/PDE1/notes LOAD \
"Rate is 1/6 of the CaM stim form. We'll just reduce all lf k1, k2, k3 so that the Vmax goes down 1/6."
simundump kpool /kinetics/AC/CaM.PDE1 0 0.0 0 0 0 0 0 0 6.9269e+05 0 \
  /kinetics/geometry green 14 1026 3182 0
simundump text /kinetics/AC/CaM.PDE1/notes 0 \
  "Activity up 6x following Ca-CaM binding."
call /kinetics/AC/CaM.PDE1/notes LOAD \
"Activity up 6x following Ca-CaM binding."
simundump kenz /kinetics/AC/CaM.PDE1/CaM.PDE1 0 0 0 0 0 6.9269e+05 1.5756e-06 \
  40 10 0 0 "" green red "" 610 2871 0
simundump text /kinetics/AC/CaM.PDE1/CaM.PDE1/notes 0 \
  "Max activity ~10umol/min/mg in presence of lots of CaM. Affinity is low, 40 uM. k3 = 10, k2 = 40, k1 = (50/40) / 6e5."
call /kinetics/AC/CaM.PDE1/CaM.PDE1/notes LOAD \
"Max activity ~10umol/min/mg in presence of lots of CaM. Affinity is low, 40 uM. k3 = 10, k2 = 40, k1 = (50/40) / 6e5."
simundump kpool /kinetics/AC/AMP 0 0.0 1000 1000 6.9269e+08 6.9269e+08 0 0 \
  6.9269e+05 0 /kinetics/geometry pink 14 481 3186 0
simundump text /kinetics/AC/AMP/notes 0 ""
call /kinetics/AC/AMP/notes LOAD \
""
simundump kreac /kinetics/AC/CaM_bind_AC1 0 7.2182e-05 1 "" white 14 1475 \
  2871 0
simundump text /kinetics/AC/CaM_bind_AC1/notes 0 \
  "Half-max at 20 nM CaM (Tang et al JBC 266:13 8595-8603 1991 kb/kf = 20 nM = 12000 #/cell so kf = kb/12000 = kb * 8.333e-5"
call /kinetics/AC/CaM_bind_AC1/notes LOAD \
"Half-max at 20 nM CaM (Tang et al JBC 266:13 8595-8603 1991 kb/kf = 20 nM = 12000 #/cell so kf = kb/12000 = kb * 8.333e-5"
simundump kreac /kinetics/AC/dephosph_AC2 0 0.1 0 "" white 14 1178 2864 0
simundump text /kinetics/AC/dephosph_AC2/notes 0 "Random rate."
call /kinetics/AC/dephosph_AC2/notes LOAD \
"Random rate."
simundump kreac /kinetics/AC/dephosph_PDE 0 0.1 0 "" white 14 1381 2873 0
simundump text /kinetics/AC/dephosph_PDE/notes 0 \
  "The rates for this are poorly constrained. In adipocytes (probably a different PDE) the dephosphorylation is complete within 15 min, but there are no intermediate time points so it could be much faster. Identity of phosphatase etc is still unknown."
call /kinetics/AC/dephosph_PDE/notes LOAD \
"The rates for this are poorly constrained. In adipocytes (probably a different PDE) the dephosphorylation is complete within 15 min, but there are no intermediate time points so it could be much faster. Identity of phosphatase etc is still unknown."
simundump kreac /kinetics/AC/CaM_bind_PDE1 0 0.0010394 5 "" white 14 1289 \
  2870 0
simundump text /kinetics/AC/CaM_bind_PDE1/notes 0 \
  "For olf epi PDE1, affinity is 7 nM. Assume same for brain. Reaction should be pretty fast. Assume kb = 5/sec. Then kf = 5 / (0.007 * 6e5) = 1.2e-3"
call /kinetics/AC/CaM_bind_PDE1/notes LOAD \
"For olf epi PDE1, affinity is 7 nM. Assume same for brain. Reaction should be pretty fast. Assume kb = 5/sec. Then kf = 5 / (0.007 * 6e5) = 1.2e-3"
simundump kreac /kinetics/AC/Gs_bind_AC2 0 0.00072182 1 "" white 14 1671 2875 \
  0
simundump text /kinetics/AC/Gs_bind_AC2/notes 0 \
  "Half-max at around 3nM = kb/kf from fig 5 in Feinstein et al PNAS USA 88 10173-10177 1991 kf = kb/1800 = 5.56e-4 kb Ofer's thesis data indicates it is more like 2 nM. kf = kb/1200 = 8.33e-4"
call /kinetics/AC/Gs_bind_AC2/notes LOAD \
"Half-max at around 3nM = kb/kf from fig 5 in Feinstein et al PNAS USA 88 10173-10177 1991 kf = kb/1800 = 5.56e-4 kb Ofer's thesis data indicates it is more like 2 nM. kf = kb/1200 = 8.33e-4"
simundump kreac /kinetics/AC/Gs_bind_AC1 0 0.0001819 1 "" white 14 1586 2875 \
  0
simundump text /kinetics/AC/Gs_bind_AC1/notes 0 \
  "Half-max 8nM from Tang et al JBC266:13 8595-8603 kb/kf = 8 nM = 4800#/cell so kf = kb * 2.08e-4"
call /kinetics/AC/Gs_bind_AC1/notes LOAD \
"Half-max 8nM from Tang et al JBC266:13 8595-8603 kb/kf = 8 nM = 4800#/cell so kf = kb * 2.08e-4"
simundump kreac /kinetics/AC/Gs_bind_AC2_p 0 0.001203 1 "" white 14 1786 2879 \
  0
simundump text /kinetics/AC/Gs_bind_AC2_p/notes 0 \
  "kb/kf = 1.2 nM so kf = kb/720 = 1.3888 * kb."
call /kinetics/AC/Gs_bind_AC2_p/notes LOAD \
"kb/kf = 1.2 nM so kf = kb/720 = 1.3888 * kb."
simundump group /kinetics/mGluR 0 blue green x 0 0 "" defaultfile \
  defaultfile.g 0 0 0 1 4331 0
simundump text /kinetics/mGluR/notes 0 ""
call /kinetics/mGluR/notes LOAD \
""
simundump kpool /kinetics/mGluR/Glutamate 0 0.0 0 0 0 0 0 0 6.9269e+05 4 \
  /kinetics/geometry green 15 717 2985 0
simundump text /kinetics/mGluR/Glutamate/notes 0 \
  "Varying the amount of (steady state) glu between .01 uM and up, the final amount of G*GTP complex does not change much. This means that the system should be reasonably robust wr to the amount of glu in the synaptic cleft. It would be nice to know how fast it is removed."
call /kinetics/mGluR/Glutamate/notes LOAD \
"Varying the amount of (steady state) glu between .01 uM and up, the final amount of G*GTP complex does not change much. This means that the system should be reasonably robust wr to the amount of glu in the synaptic cleft. It would be nice to know how fast it is removed."
simundump kpool /kinetics/mGluR/mGluR 0 0.0 0.30001 0.30001 2.0781e+05 \
  2.0781e+05 0 0 6.9269e+05 0 /kinetics/geometry 61 15 825 2985 0
simundump text /kinetics/mGluR/mGluR/notes 0 \
  "From M&L, Total # of receptors/cell = 1900 Vol of cell = 1e-15 (10 um cube). Navogadro = 6.023e23 so conversion from n to conc in uM is n/vol*nA * 1e3 = 1.66e-6 However, for typical synaptic channels the density is likely to be very high at the synapse. Use an estimate of 0.1 uM for now. this gives a total of about 60K receptors/cell, which is in line with Fay et at."
call /kinetics/mGluR/mGluR/notes LOAD \
"From M&L, Total # of receptors/cell = 1900 Vol of cell = 1e-15 (10 um cube). Navogadro = 6.023e23 so conversion from n to conc in uM is n/vol*nA * 1e3 = 1.66e-6 However, for typical synaptic channels the density is likely to be very high at the synapse. Use an estimate of 0.1 uM for now. this gives a total of about 60K receptors/cell, which is in line with Fay et at."
simundump kpool /kinetics/mGluR/Rec_Glu 0 0.0 0 0 0 0 0 0 6.9269e+05 0 \
  /kinetics/geometry 33 15 979 2983 0
simundump text /kinetics/mGluR/Rec_Glu/notes 0 \
  "This acts like an enzyme to activate the g proteins Assume cell has vol 1e-15 m^3 (10 uM cube), conversion factor to conc in uM is 6e5"
call /kinetics/mGluR/Rec_Glu/notes LOAD \
"This acts like an enzyme to activate the g proteins Assume cell has vol 1e-15 m^3 (10 uM cube), conversion factor to conc in uM is 6e5"
simundump kpool /kinetics/mGluR/Rec_Gq 0 0.0 0 0 0 0 0 0 6.9269e+05 0 \
  /kinetics/geometry 18 15 1106 2986 0
simundump text /kinetics/mGluR/Rec_Gq/notes 0 \
  "Fraction of Rec-Gq is 44% of rec, from Fay et al. Since this is not the same receptor, this value is a bit doubtful. Still, we adjust the rate consts in Rec-bind-Gq to match."
call /kinetics/mGluR/Rec_Gq/notes LOAD \
"Fraction of Rec-Gq is 44% of rec, from Fay et al. Since this is not the same receptor, this value is a bit doubtful. Still, we adjust the rate consts in Rec-bind-Gq to match."
simundump kpool /kinetics/mGluR/Rec_Glu_Gq 0 0.0 0 0 0 0 0 0 6.9269e+05 0 \
  /kinetics/geometry orange 15 1236 2986 0
simundump text /kinetics/mGluR/Rec_Glu_Gq/notes 0 ""
call /kinetics/mGluR/Rec_Glu_Gq/notes LOAD \
""
simundump kreac /kinetics/mGluR/RecLigandBinding 0 2.4253e-05 11.76 "" white \
  15 970 3190 0
simundump text /kinetics/mGluR/RecLigandBinding/notes 0 \
  "kf = kf from text = 1e7 / M / sec = 10 /uM/sec = 10 / 6e5 / # / sec = 1.67e-5 kb = kr from text = 60 / sec Note that we continue to use uM here since [phenylephrine] is also in uM. From Martin et al FEBS Lett 316:2 191-196 1993 we have Kd = 600 nM Assuming kb = 10/sec, we get kf = 10/(0.6 uM * 6e5) = 2.8e-5 1/sec/#"
call /kinetics/mGluR/RecLigandBinding/notes LOAD \
"kf = kf from text = 1e7 / M / sec = 10 /uM/sec = 10 / 6e5 / # / sec = 1.67e-5 kb = kr from text = 60 / sec Note that we continue to use uM here since [phenylephrine] is also in uM. From Martin et al FEBS Lett 316:2 191-196 1993 we have Kd = 600 nM Assuming kb = 10/sec, we get kf = 10/(0.6 uM * 6e5) = 2.8e-5 1/sec/#"
simundump kreac /kinetics/mGluR/Rec_Glu_bind_Gq 0 8.7485e-08 0.0001 "" white \
  15 1271 3204 0
simundump text /kinetics/mGluR/Rec_Glu_bind_Gq/notes 0 \
  "This is the k1-k2 equivalent for enzyme complex formation in the binding of Rec-Glu to Gq. See Fay et al Biochem 30 5066-5075 1991. kf = 5e-5 which is nearly the same as calculated by Fay et al. (4.67e-5) kb = .04 June 1996: Closer reading of Fay et al suggests that kb <= 0.0001, so kf = 1e-8 by detailed balance. This reaction appears to be neglible."
call /kinetics/mGluR/Rec_Glu_bind_Gq/notes LOAD \
"This is the k1-k2 equivalent for enzyme complex formation in the binding of Rec-Glu to Gq. See Fay et al Biochem 30 5066-5075 1991. kf = 5e-5 which is nearly the same as calculated by Fay et al. (4.67e-5) kb = .04 June 1996: Closer reading of Fay et al suggests that kb <= 0.0001, so kf = 1e-8 by detailed balance. This reaction appears to be neglible."
simundump kreac /kinetics/mGluR/Glu_bind_Rec_Gq 0 2.4253e-05 25.2 "" white 15 \
  1118 3195 0
simundump text /kinetics/mGluR/Glu_bind_Rec_Gq/notes 0 \
  "From Fay et al kb3 = kb = 1.06e-3 which is rather slow. k+1 = kf = 2.8e7 /M/sec= 4.67e-5/sec use 5e-5. However, the Kd from Martin et al may be more appropriate, as this is Glu not the system from Fay. kf = 2.8e-5, kb = 10 Let us compromise. since we have the Fay model, keep kf = k+1 = 2.8e-5. But kb (k-3) is .01 * k-1 from Fay. Scaling by .01, kb = .01 * 10 = 0.1"
call /kinetics/mGluR/Glu_bind_Rec_Gq/notes LOAD \
"From Fay et al kb3 = kb = 1.06e-3 which is rather slow. k+1 = kf = 2.8e7 /M/sec= 4.67e-5/sec use 5e-5. However, the Kd from Martin et al may be more appropriate, as this is Glu not the system from Fay. kf = 2.8e-5, kb = 10 Let us compromise. since we have the Fay model, keep kf = k+1 = 2.8e-5. But kb (k-3) is .01 * k-1 from Fay. Scaling by .01, kb = .01 * 10 = 0.1"
simundump kreac /kinetics/mGluR/Activate_Gq 0 0.01 0 "" white 15 1194 3200 0
simundump text /kinetics/mGluR/Activate_Gq/notes 0 \
  "This is the kcat==k3 stage of the Rec-Glu ezymatic activation of Gq. From Berstein et al actiation is at .35 - 0.7/min From Fay et al Biochem 30 5066-5075 1991 kf = .01/sec From Nakamura et al J physiol Lond 474:1 35-41 1994 see time courses. Also (Berstein) 15-40% of gprot is in GTP-bound form on stim."
call /kinetics/mGluR/Activate_Gq/notes LOAD \
"This is the kcat==k3 stage of the Rec-Glu ezymatic activation of Gq. From Berstein et al actiation is at .35 - 0.7/min From Fay et al Biochem 30 5066-5075 1991 kf = .01/sec From Nakamura et al J physiol Lond 474:1 35-41 1994 see time courses. Also (Berstein) 15-40% of gprot is in GTP-bound form on stim."
simundump kreac /kinetics/mGluR/Rec_bind_Gq 0 8.6619e-07 0.04667 "" white 15 \
  1041 3190 0
simundump text /kinetics/mGluR/Rec_bind_Gq/notes 0 \
  "Lets try out the same kinetics as the Rec-Glu-bind-Gq This is much too forward. We know that the steady-state amount of Rec-Gq should be 40% of the total amount of receptor. This is for a different receptor, still we can try to match the value. kf = 1e-6 and kb = 1 give 0.333:0.8 which is pretty close."
call /kinetics/mGluR/Rec_bind_Gq/notes LOAD \
"Lets try out the same kinetics as the Rec-Glu-bind-Gq This is much too forward. We know that the steady-state amount of Rec-Gq should be 40% of the total amount of receptor. This is for a different receptor, still we can try to match the value. kf = 1e-6 and kb = 1 give 0.333:0.8 which is pretty close."
simundump group /kinetics/Gq 0 blue green x 0 0 "" defaultfile defaultfile.g \
  0 0 0 1 4331 0
simundump text /kinetics/Gq/notes 0 ""
call /kinetics/Gq/notes LOAD \
""
simundump kpool /kinetics/Gq/BetaGamma 0 0.0 0 0 0 0 0 0 6.9269e+05 0 \
  /kinetics/geometry yellow 16 1266 1153 0
simundump text /kinetics/Gq/BetaGamma/notes 0 \
  "These exist in a nebulous sense in this model, basically only to balance the conservation equations. The details of their reassociation with G-GDP are not modeled Resting level =0.0094, stim level =.0236 from all42.g ish."
call /kinetics/Gq/BetaGamma/notes LOAD \
"These exist in a nebulous sense in this model, basically only to balance the conservation equations. The details of their reassociation with G-GDP are not modeled Resting level =0.0094, stim level =.0236 from all42.g ish."
simundump kpool /kinetics/Gq/G_pGTP 0 0.0 0 0 0 0 0 0 6.9269e+05 0 \
  /kinetics/geometry red 16 1331 1153 0
simundump text /kinetics/Gq/G_pGTP/notes 0 \
  "Activated G protein. Berstein et al indicate that about 20-40% of the total Gq alpha should bind GTP at steady stim. This sim gives more like 65%."
call /kinetics/Gq/G_pGTP/notes LOAD \
"Activated G protein. Berstein et al indicate that about 20-40% of the total Gq alpha should bind GTP at steady stim. This sim gives more like 65%."
simundump kpool /kinetics/Gq/G_pGDP 0 0.0 0 0 0 0 0 0 6.9269e+05 0 \
  /kinetics/geometry yellow 16 1402 1153 0
simundump text /kinetics/Gq/G_pGDP/notes 0 ""
call /kinetics/Gq/G_pGDP/notes LOAD \
""
simundump kpool /kinetics/Gq/G_GDP 0 0.0 1 1 6.9269e+05 6.9269e+05 0 0 \
  6.9269e+05 0 /kinetics/geometry yellow 16 1473 1153 0
simundump text /kinetics/Gq/G_GDP/notes 0 \
  "From M&L, total Gprot = 1e5molecules/cell At equil, 92340 are here, 400 are in G*GTP, and another 600 are assoc with the PLC and 6475 are as G*GDP. This is OK. From Pang and Sternweis JBC 265:30 18707-12 1990 we get conc est 1.6 uM to 0.8 uM. A number of other factors are involved too."
call /kinetics/Gq/G_GDP/notes LOAD \
"From M&L, total Gprot = 1e5molecules/cell At equil, 92340 are here, 400 are in G*GTP, and another 600 are assoc with the PLC and 6475 are as G*GDP. This is OK. From Pang and Sternweis JBC 265:30 18707-12 1990 we get conc est 1.6 uM to 0.8 uM. A number of other factors are involved too."
simundump kreac /kinetics/Gq/Basal_Act_Gq 0 0.0001 0 "" white 16 1301 1268 0
simundump text /kinetics/Gq/Basal_Act_Gq/notes 0 \
  "kf = kg1 = 0.01/sec, kb = 0. This is the basal exchange of GTP for GDP."
call /kinetics/Gq/Basal_Act_Gq/notes LOAD \
"kf = kg1 = 0.01/sec, kb = 0. This is the basal exchange of GTP for GDP."
simundump kreac /kinetics/Gq/Trimerize_G 0 8.6619e-06 0 "" white 16 1366 1268 \
  0
simundump text /kinetics/Gq/Trimerize_G/notes 0 \
  "kf == kg3 = 1e-5 /cell/sec. As usual, there is no back-reaction kb = 0"
call /kinetics/Gq/Trimerize_G/notes LOAD \
"kf == kg3 = 1e-5 /cell/sec. As usual, there is no back-reaction kb = 0"
simundump kreac /kinetics/Gq/Inact_Gq 0 0.0133 0 "" white 16 1436 1268 0
simundump text /kinetics/Gq/Inact_Gq/notes 0 \
  "From Berstein et al JBC 267:12 8081-8088 1992, kcat for GTPase activity of Gq is only 0.8/min"
call /kinetics/Gq/Inact_Gq/notes LOAD \
"From Berstein et al JBC 267:12 8081-8088 1992, kcat for GTPase activity of Gq is only 0.8/min"
simundump group /kinetics/Phosphatase 0 blue green x 0 0 "" defaultfile \
  defaultfile.g 0 0 0 1 4331 0
simundump text /kinetics/Phosphatase/notes 0 ""
call /kinetics/Phosphatase/notes LOAD \
""
simundump kpool /kinetics/Phosphatase/MKP_1 0 0.0 0.02 0.02 13854 13854 0 0 \
  6.9269e+05 0 /kinetics/geometry hotpink 17 1988 2419 0
simundump text /kinetics/Phosphatase/MKP_1/notes 0 \
  "MKP-1 dephosphoryates and inactivates MAPK in vivo: Sun et al Cell 75 487-493 1993. Levels of MKP-1 are regulated, and rise in 1 hour. Kinetics from Charles et al PNAS 90:5292-5296 1993. They refer to Charles et al Oncogene 7 187-190 who show that half-life of MKP1/3CH134 is 40 min. 80% deph of MAPK in 20 min Sep 17 1997: CoInit now 0.4x to 0.0032. See parm searches from jun96 on."
call /kinetics/Phosphatase/MKP_1/notes LOAD \
"MKP-1 dephosphoryates and inactivates MAPK in vivo: Sun et al Cell 75 487-493 1993. Levels of MKP-1 are regulated, and rise in 1 hour. Kinetics from Charles et al PNAS 90:5292-5296 1993. They refer to Charles et al Oncogene 7 187-190 who show that half-life of MKP1/3CH134 is 40 min. 80% deph of MAPK in 20 min Sep 17 1997: CoInit now 0.4x to 0.0032. See parm searches from jun96 on."
simundump kenz /kinetics/Phosphatase/MKP_1/MKP1_tyr_deph 0 0 0 0 0 6.9269e+05 \
  3.8194e-06 16 4 0 0 "" hotpink red "" 1988 2540 0
simundump text /kinetics/Phosphatase/MKP_1/MKP1_tyr_deph/notes 0 \
  "The original kinetics have been modified to obey the k2 = 4 * k3 rule, while keeping kcat and Km fixed. As noted in the NOTES, the only constraining data point is the time course of MAPK dephosphorylation, which this model satisfies. It would be nice to have more accurate estimates of rate consts and MKP-1 levels from the literature. Effective Km : 67 nM kcat = 1.43 umol/min/mg"
call /kinetics/Phosphatase/MKP_1/MKP1_tyr_deph/notes LOAD \
"The original kinetics have been modified to obey the k2 = 4 * k3 rule, while keeping kcat and Km fixed. As noted in the NOTES, the only constraining data point is the time course of MAPK dephosphorylation, which this model satisfies. It would be nice to have more accurate estimates of rate consts and MKP-1 levels from the literature. Effective Km : 67 nM kcat = 1.43 umol/min/mg"
simundump kenz /kinetics/Phosphatase/MKP_1/MKP1_thr_deph 0 0 0 0 0 6.9269e+05 \
  3.8194e-06 16 4 0 0 "" hotpink red "" 1988 2596 0
simundump text /kinetics/Phosphatase/MKP_1/MKP1_thr_deph/notes 0 \
  "See MKP1-tyr-deph"
call /kinetics/Phosphatase/MKP_1/MKP1_thr_deph/notes LOAD \
"See MKP1-tyr-deph"
simundump kpool /kinetics/Phosphatase/PPhosphatase2A 0 0.0 1 1 6.9269e+05 \
  6.9269e+05 0 0 6.9269e+05 0 /kinetics/geometry hotpink 17 2060 2419 0
simundump text /kinetics/Phosphatase/PPhosphatase2A/notes 0 \
  "Refs: Pato et al Biochem J 293:35-41(93); Takai&Mieskes Biochem J 275:233-239 k1=1.46e-4, k2=1000,k3=250. these use kcat values for calponin. Also, units of kcat may be in min! revert to Vmax base: k3=6, k2=25,k1=3.3e-6 or 6,6,1e-6 CoInit assumed 0.1 uM. See NOTES for MAPK_Ras50.g. CoInit now 0.08 Sep 17 1997: Raise CoInt 1.4x to 0.224, see parm searches from jun 96 on."
call /kinetics/Phosphatase/PPhosphatase2A/notes LOAD \
"Refs: Pato et al Biochem J 293:35-41(93); Takai&Mieskes Biochem J 275:233-239 k1=1.46e-4, k2=1000,k3=250. these use kcat values for calponin. Also, units of kcat may be in min! revert to Vmax base: k3=6, k2=25,k1=3.3e-6 or 6,6,1e-6 CoInit assumed 0.1 uM. See NOTES for MAPK_Ras50.g. CoInit now 0.08 Sep 17 1997: Raise CoInt 1.4x to 0.224, see parm searches from jun 96 on."
simundump kenz /kinetics/Phosphatase/PPhosphatase2A/craf_dephospho 0 0 0 0 0 \
  6.9269e+05 2.4759e-06 25 6 0 0 "" hotpink red "" 2060 2540 0
simundump text /kinetics/Phosphatase/PPhosphatase2A/craf_dephospho/notes 0 \
  "See parent PPhosphatase2A for parms"
call /kinetics/Phosphatase/PPhosphatase2A/craf_dephospho/notes LOAD \
"See parent PPhosphatase2A for parms"
simundump kenz /kinetics/Phosphatase/PPhosphatase2A/MAPKK_dephospho 0 0 0 0 0 \
  6.9269e+05 2.4759e-06 25 6 0 0 "" hotpink red "" 2060 2596 0
simundump text /kinetics/Phosphatase/PPhosphatase2A/MAPKK_dephospho/notes 0 \
  "See: Kyriakis et al Nature 358 pp 417-421 1992 Ahn et al Curr Op Cell Biol 4:992-999 1992 for this pathway. See parent PPhosphatase2A for parms."
call /kinetics/Phosphatase/PPhosphatase2A/MAPKK_dephospho/notes LOAD \
"See: Kyriakis et al Nature 358 pp 417-421 1992 Ahn et al Curr Op Cell Biol 4:992-999 1992 for this pathway. See parent PPhosphatase2A for parms."
simundump kenz /kinetics/Phosphatase/PPhosphatase2A/MAPKK_dephospho_ser 0 0 0 \
  0 0 6.9269e+05 2.4759e-06 25 6 0 0 "" hotpink red "" 2060 2657 0
simundump text /kinetics/Phosphatase/PPhosphatase2A/MAPKK_dephospho_ser/notes 0 \
  ""
call /kinetics/Phosphatase/PPhosphatase2A/MAPKK_dephospho_ser/notes LOAD \
""
simundump kenz /kinetics/Phosphatase/PPhosphatase2A/craf_p_p_dephospho 0 0 0 \
  0 0 6.9269e+05 2.4759e-06 25 6 0 0 "" hotpink red "" 2060 2718 0
simundump text /kinetics/Phosphatase/PPhosphatase2A/craf_p_p_dephospho/notes 0 \
  "Ueki et al JBC 269(22) pp 15756-15761 1994 show hyperphosphorylation of craf, so this is there to dephosphorylate it. Identity of phosphatase is not known to me, but it may be PP2A like the rest, so I have made it so."
call /kinetics/Phosphatase/PPhosphatase2A/craf_p_p_dephospho/notes LOAD \
"Ueki et al JBC 269(22) pp 15756-15761 1994 show hyperphosphorylation of craf, so this is there to dephosphorylate it. Identity of phosphatase is not known to me, but it may be PP2A like the rest, so I have made it so."
simundump kenz /kinetics/Phosphatase/PPhosphatase2A/deph_raf_ser259 0 0 0 0 0 \
  6.9269e+05 2.3961e-06 24 6 0 0 "" red hotpink "" 2060 2480 0
simundump text /kinetics/Phosphatase/PPhosphatase2A/deph_raf_ser259/notes 0 \
  ""
call /kinetics/Phosphatase/PPhosphatase2A/deph_raf_ser259/notes LOAD \
""
simundump kpool /kinetics/Phosphatase/PP2A 0 0.0 0.15 0.15 1.039e+05 \
  1.039e+05 0 0 6.9269e+05 0 /kinetics/geometry red 17 2124 2419 0
simundump text /kinetics/Phosphatase/PP2A/notes 0 ""
call /kinetics/Phosphatase/PP2A/notes LOAD \
""
simundump kenz /kinetics/Phosphatase/PP2A/PP2A_dephospho_I1 0 0 0 0 0 \
  6.9269e+05 4.9518e-06 25 6 0 0 "" red red "" 2124 2540 0
simundump text /kinetics/Phosphatase/PP2A/PP2A_dephospho_I1/notes 0 \
  "PP2A does most of the dephosph of I1 at basal Ca levels. See the review by Cohen in Ann Rev Biochem 1989. For now, lets halve Km. k1 was 3.3e-6, now 6.6e-6"
call /kinetics/Phosphatase/PP2A/PP2A_dephospho_I1/notes LOAD \
"PP2A does most of the dephosph of I1 at basal Ca levels. See the review by Cohen in Ann Rev Biochem 1989. For now, lets halve Km. k1 was 3.3e-6, now 6.6e-6"
simundump kenz /kinetics/Phosphatase/PP2A/PP2A_dephospho_PP1_I_p 0 0 0 0 0 \
  6.9269e+05 4.9518e-06 25 6 0 0 "" red red "" 2124 2596 0
simundump text /kinetics/Phosphatase/PP2A/PP2A_dephospho_PP1_I_p/notes 0 \
  "k1 changed from 3.3e-6 to 6.6e-6"
call /kinetics/Phosphatase/PP2A/PP2A_dephospho_PP1_I_p/notes LOAD \
"k1 changed from 3.3e-6 to 6.6e-6"
simundump kenz /kinetics/Phosphatase/PP2A/dephos_clus_S6K 0 0 0 0 0 \
  6.9269e+05 7.2103e-07 4 1 0 0 "" red 25 "" 2124 2657 0
simundump text /kinetics/Phosphatase/PP2A/dephos_clus_S6K/notes 0 ""
call /kinetics/Phosphatase/PP2A/dephos_clus_S6K/notes LOAD \
""
simundump kenz /kinetics/Phosphatase/PP2A/dephos_S6K 0 0 0 0 0 6.9269e+05 \
  7.2103e-07 4 1 0 0 "" red 25 "" 2124 2718 0
simundump text /kinetics/Phosphatase/PP2A/dephos_S6K/notes 0 ""
call /kinetics/Phosphatase/PP2A/dephos_S6K/notes LOAD \
""
simundump kenz /kinetics/Phosphatase/PP2A/dephosp_S6K 0 0 0 0 0 6.9269e+05 \
  7.2103e-07 4 1 0 0 "" red 25 "" 2124 2777 0
simundump text /kinetics/Phosphatase/PP2A/dephosp_S6K/notes 0 ""
call /kinetics/Phosphatase/PP2A/dephosp_S6K/notes LOAD \
""
simundump kenz /kinetics/Phosphatase/PP2A/Dephos_AKTser473 0 0 0 0 0 \
  6.9269e+05 2.3794e-06 7.2 1.8 0 0 "" red 46 "" 2124 2834 0
simundump text /kinetics/Phosphatase/PP2A/Dephos_AKTser473/notes 0 ""
call /kinetics/Phosphatase/PP2A/Dephos_AKTser473/notes LOAD \
""
simundump kenz /kinetics/Phosphatase/PP2A/Dephosph_AKTthr308 0 0 0 0 0 \
  6.9269e+05 2.3793e-06 7.2 1.8 0 0 "" red 46 "" 2124 2894 0
simundump text /kinetics/Phosphatase/PP2A/Dephosph_AKTthr308/notes 0 ""
call /kinetics/Phosphatase/PP2A/Dephosph_AKTthr308/notes LOAD \
""
simundump kenz /kinetics/Phosphatase/PP2A/eEF2thr_56_dephospho 0 0 0 0 0 \
  6.9269e+05 3.3887e-07 1.88 0.47 0 0 "" red 4 "" 2124 2955 0
simundump text /kinetics/Phosphatase/PP2A/eEF2thr_56_dephospho/notes 0 ""
call /kinetics/Phosphatase/PP2A/eEF2thr_56_dephospho/notes LOAD \
""
simundump kenz /kinetics/Phosphatase/PP2A/PP2A_4E_BP_p_p 0 0 0 0 0 6.9269e+05 \
  7.2104e-07 4 1 0 0 "" red 4 "" 2124 3016 0
simundump text /kinetics/Phosphatase/PP2A/PP2A_4E_BP_p_p/notes 0 ""
call /kinetics/Phosphatase/PP2A/PP2A_4E_BP_p_p/notes LOAD \
""
simundump kenz /kinetics/Phosphatase/PP2A/PP2A_4E_BP_p 0 0 0 0 0 6.9269e+05 \
  7.2104e-07 4 1 0 0 "" red 4 "" 2124 3072 0
simundump text /kinetics/Phosphatase/PP2A/PP2A_4E_BP_p/notes 0 ""
call /kinetics/Phosphatase/PP2A/PP2A_4E_BP_p/notes LOAD \
""
simundump kenz /kinetics/Phosphatase/PP2A/PP2A_4E_BP 0 0 0 0 0 6.9269e+05 \
  7.2101e-07 4 1 0 0 "" red 62 "" 2124 3133 0
simundump text /kinetics/Phosphatase/PP2A/PP2A_4E_BP/notes 0 ""
call /kinetics/Phosphatase/PP2A/PP2A_4E_BP/notes LOAD \
""
simundump kenz /kinetics/Phosphatase/PP2A/PP2A_4EBP 0 0 0 0 0 6.9269e+05 \
  7.2101e-07 4 1 0 0 "" red 62 "" 2124 3193 0
simundump text /kinetics/Phosphatase/PP2A/PP2A_4EBP/notes 0 ""
call /kinetics/Phosphatase/PP2A/PP2A_4EBP/notes LOAD \
""
simundump kenz /kinetics/Phosphatase/PP2A/mGluR_dephosph 0 0 0 0 0 6.9269e+05 \
  7.5051e-08 0.5 0.125 0 0 "" 23 black "" 2124 3248 0
simundump text /kinetics/Phosphatase/PP2A/mGluR_dephosph/notes 0 ""
call /kinetics/Phosphatase/PP2A/mGluR_dephosph/notes LOAD \
""
simundump kenz /kinetics/Phosphatase/PP2A/dephos_FMRP 0 0 0 0 0 6.9269e+05 \
  1.3312e-07 0.4 0.1 0 0 "" red red "" 1539 4138 0
simundump text /kinetics/Phosphatase/PP2A/dephos_FMRP/notes 0 ""
call /kinetics/Phosphatase/PP2A/dephos_FMRP/notes LOAD \
""
simundump group /kinetics/Ca 0 blue green x 0 0 "" defaultfile defaultfile.g \
  0 0 0 1 4331 0
simundump text /kinetics/Ca/notes 0 ""
call /kinetics/Ca/notes LOAD \
""
simundump kpool /kinetics/Ca/Ca 0 0.0 0.08 0.08 55415 55415 0 0 6.9269e+05 4 \
  /kinetics/geometry red 18 2942 2909 0
simundump text /kinetics/Ca/Ca/notes 0 ""
call /kinetics/Ca/Ca/notes LOAD \
""
simundump group /kinetics/PI3K_activation 0 blue green x 0 0 "" defaultfile \
  defaultfile.g 0 0 0 1 4331 0
simundump text /kinetics/PI3K_activation/notes 0 ""
call /kinetics/PI3K_activation/notes LOAD \
""
simundump kpool /kinetics/PI3K_activation/temp_PIP2 0 0.0 2.5 2.5 1.7317e+06 \
  1.7317e+06 0 0 6.9269e+05 4 /kinetics/geometry green 19 4351 2416 0
simundump text /kinetics/PI3K_activation/temp_PIP2/notes 0 \
  "This isn't explicitly present in the M&L model, but is obviously needed. I assume its conc is fixed at 1uM for now, which is a bit high. PLA2 is stim 7x by PIP2 @ 0.5 uM (Leslie and Channon BBA 1045:261(1990) Leslie and Channon say PIP2 is present at 0.1 - 0.2mol% range in membs, which comes to 50 nM. Ref is Majerus et al Cell 37 pp 701-703 1984 Lets use a lower level of 30 nM, same ref....."
call /kinetics/PI3K_activation/temp_PIP2/notes LOAD \
"This isn't explicitly present in the M&L model, but is obviously needed. I assume its conc is fixed at 1uM for now, which is a bit high. PLA2 is stim 7x by PIP2 @ 0.5 uM (Leslie and Channon BBA 1045:261(1990) Leslie and Channon say PIP2 is present at 0.1 - 0.2mol% range in membs, which comes to 50 nM. Ref is Majerus et al Cell 37 pp 701-703 1984 Lets use a lower level of 30 nM, same ref...."
simundump kpool /kinetics/PI3K_activation/PIP3 0 0.0 0 0 0 0 0 0 6.9269e+05 0 \
  /kinetics/geometry 43 19 4557 2416 0
simundump text /kinetics/PI3K_activation/PIP3/notes 0 ""
call /kinetics/PI3K_activation/PIP3/notes LOAD \
""
simundump kpool /kinetics/PI3K_activation/PDK1 0 0.0 1 1 6.9271e+05 \
  6.9271e+05 0 0 6.9269e+05 0 /kinetics/geometry 37 19 4623 2416 0
simundump text /kinetics/PI3K_activation/PDK1/notes 0 ""
call /kinetics/PI3K_activation/PDK1/notes LOAD \
""
simundump kenz /kinetics/PI3K_activation/PDK1/S6K_phospho 0 0 0 0 0 \
  6.9269e+05 6.3451e-07 4 1 0 0 "" red 37 "" 4623 2533 0
simundump text /kinetics/PI3K_activation/PDK1/S6K_phospho/notes 0 ""
call /kinetics/PI3K_activation/PDK1/S6K_phospho/notes LOAD \
""
simundump kpool /kinetics/PI3K_activation/SHC_p_Grb2_Gab1_PI3K_clx 0 0.0 0 0 \
  0 0 0 0 6.9269e+05 0 /kinetics/geometry brown 19 4694 2416 0
simundump text /kinetics/PI3K_activation/SHC_p_Grb2_Gab1_PI3K_clx/notes 0 ""
call /kinetics/PI3K_activation/SHC_p_Grb2_Gab1_PI3K_clx/notes LOAD \
""
simundump kenz /kinetics/PI3K_activation/SHC_p_Grb2_Gab1_PI3K_clx/Phospho 0 0 \
  0 0 0 6.9269e+05 6.3452e-06 16 4 0 0 "" red brown "" 4694 2533 0
simundump text /kinetics/PI3K_activation/SHC_p_Grb2_Gab1_PI3K_clx/Phospho/notes 0 \
  ""
call /kinetics/PI3K_activation/SHC_p_Grb2_Gab1_PI3K_clx/Phospho/notes LOAD \
""
simundump kpool /kinetics/PI3K_activation/PI3K 0 0.0 0.1 0.1 69269 69269 0 0 \
  6.9269e+05 0 /kinetics/geometry cyan 19 4757 2416 0
simundump text /kinetics/PI3K_activation/PI3K/notes 0 ""
call /kinetics/PI3K_activation/PI3K/notes LOAD \
""
simundump kpool /kinetics/PI3K_activation/PI3K_basal 0 0.0 0 0 0 0 0 0 \
  6.9269e+05 0 /kinetics/geometry 10 19 4830 2416 0
simundump text /kinetics/PI3K_activation/PI3K_basal/notes 0 ""
call /kinetics/PI3K_activation/PI3K_basal/notes LOAD \
""
simundump kenz /kinetics/PI3K_activation/PI3K_basal/basal_phosp 0 0 0 0 0 \
  6.9269e+05 7.9359e-08 2.0532 0.5133 0 0 "" red 10 "" 4830 2533 0
simundump text /kinetics/PI3K_activation/PI3K_basal/basal_phosp/notes 0 ""
call /kinetics/PI3K_activation/PI3K_basal/basal_phosp/notes LOAD \
""
simundump kpool /kinetics/PI3K_activation/Gab1 0 0.0 0.70002 0.70002 \
  4.849e+05 4.849e+05 0 0 6.9269e+05 0 /kinetics/geometry 44 19 4895 2416 0
simundump text /kinetics/PI3K_activation/Gab1/notes 0 ""
call /kinetics/PI3K_activation/Gab1/notes LOAD \
""
simundump kpool /kinetics/PI3K_activation/SHC_p_Grb2_Gab1_clx 0 0.0 0 0 0 0 0 \
  0 6.9269e+05 0 /kinetics/geometry 50 19 4581 3039 0
simundump text /kinetics/PI3K_activation/SHC_p_Grb2_Gab1_clx/notes 0 ""
call /kinetics/PI3K_activation/SHC_p_Grb2_Gab1_clx/notes LOAD \
""
simundump kpool /kinetics/PI3K_activation/PTEN 0 0.0 0.27001 0.27001 \
  1.8703e+05 1.8703e+05 0 0 6.9269e+05 0 /kinetics/geometry 37 19 4652 3039 0
simundump text /kinetics/PI3K_activation/PTEN/notes 0 ""
call /kinetics/PI3K_activation/PTEN/notes LOAD \
""
simundump kenz /kinetics/PI3K_activation/PTEN/PIP3_dephosp 0 0 0 0 0 \
  6.9269e+05 0.00043623 22 5.5 0 0 "" red 37 "" 4652 2923 0
simundump text /kinetics/PI3K_activation/PTEN/PIP3_dephosp/notes 0 ""
call /kinetics/PI3K_activation/PTEN/PIP3_dephosp/notes LOAD \
""
simundump kpool /kinetics/PI3K_activation/Ras_GTP_PI3K 0 0.0 0 0 0 0 0 0 \
  6.9269e+05 0 /kinetics/geometry 31 19 4824 3039 0
simundump text /kinetics/PI3K_activation/Ras_GTP_PI3K/notes 0 ""
call /kinetics/PI3K_activation/Ras_GTP_PI3K/notes LOAD \
""
simundump kenz /kinetics/PI3K_activation/Ras_GTP_PI3K/PIP2_phospho_Ras_GTP 0 \
  0 0 0 0 6.9269e+05 6.3451e-06 16 4 0 0 "" red 31 "" 4824 2923 0
simundump text /kinetics/PI3K_activation/Ras_GTP_PI3K/PIP2_phospho_Ras_GTP/notes 0 \
  ""
call /kinetics/PI3K_activation/Ras_GTP_PI3K/PIP2_phospho_Ras_GTP/notes LOAD \
""
simundump kpool /kinetics/PI3K_activation/PIP3_PDK1 0 0.0 0 0 0 0 0 0 \
  6.9269e+05 0 /kinetics/geometry 9 20 3012 2431 0
simundump text /kinetics/PI3K_activation/PIP3_PDK1/notes 0 ""
call /kinetics/PI3K_activation/PIP3_PDK1/notes LOAD \
""
simundump kenz /kinetics/PI3K_activation/PIP3_PDK1/phospho_thr308 0 0 0 0 0 \
  6.9269e+05 0.00015863 40 10 0 0 "" red 9 "" 3012 2552 0
simundump text /kinetics/PI3K_activation/PIP3_PDK1/phospho_thr308/notes 0 ""
call /kinetics/PI3K_activation/PIP3_PDK1/phospho_thr308/notes LOAD \
""
simundump kreac /kinetics/PI3K_activation/bind_Gab1 0 4.3308e-07 1 "" white \
  19 4664 2715 0
simundump text /kinetics/PI3K_activation/bind_Gab1/notes 0 ""
call /kinetics/PI3K_activation/bind_Gab1/notes LOAD \
""
simundump kreac /kinetics/PI3K_activation/PI3K_act 0 7.2182e-06 0.08 "" white \
  19 4747 2721 0
simundump text /kinetics/PI3K_activation/PI3K_act/notes 0 ""
call /kinetics/PI3K_activation/PI3K_act/notes LOAD \
""
simundump kreac /kinetics/PI3K_activation/basal_PI3K_act 0 0.00068 0.45 "" \
  white 19 4824 2715 0
simundump text /kinetics/PI3K_activation/basal_PI3K_act/notes 0 ""
call /kinetics/PI3K_activation/basal_PI3K_act/notes LOAD \
""
simundump kreac /kinetics/PI3K_activation/PI3K_bind_Ras_GTP 0 2.5985e-06 5 "" \
  white 19 4901 2715 0
simundump text /kinetics/PI3K_activation/PI3K_bind_Ras_GTP/notes 0 ""
call /kinetics/PI3K_activation/PI3K_bind_Ras_GTP/notes LOAD \
""
simundump kreac /kinetics/PI3K_activation/PIP3_bind_PDK1 0 1.0105e-06 0.98 "" \
  white 20 3035 2613 0
simundump text /kinetics/PI3K_activation/PIP3_bind_PDK1/notes 0 ""
call /kinetics/PI3K_activation/PIP3_bind_PDK1/notes LOAD \
""
simundump group /kinetics/AKT_activation 0 blue green x 0 0 "" defaultfile \
  defaultfile.g 0 0 0 1 4331 0
simundump text /kinetics/AKT_activation/notes 0 ""
call /kinetics/AKT_activation/notes LOAD \
""
simundump kpool /kinetics/AKT_activation/PIP3_AKT 0 0.0 0 0 0 0 0 0 \
  6.9269e+05 0 /kinetics/geometry 53 20 2947 2431 0
simundump text /kinetics/AKT_activation/PIP3_AKT/notes 0 ""
call /kinetics/AKT_activation/PIP3_AKT/notes LOAD \
""
simundump kpool /kinetics/AKT_activation/PIP3_PDK2 0 0.0 0.0030001 0.0030001 \
  2078.1 2078.1 0 0 6.9269e+05 0 /kinetics/geometry 39 20 3083 2431 0
simundump text /kinetics/AKT_activation/PIP3_PDK2/notes 0 ""
call /kinetics/AKT_activation/PIP3_PDK2/notes LOAD \
""
simundump kenz /kinetics/AKT_activation/PIP3_PDK2/phosp_AKTser473 0 0 0 0 0 \
  6.9269e+05 0.00015862 80 20 0 0 "" red 39 "" 3083 2546 0
simundump text /kinetics/AKT_activation/PIP3_PDK2/phosp_AKTser473/notes 0 ""
call /kinetics/AKT_activation/PIP3_PDK2/phosp_AKTser473/notes LOAD \
""
simundump kpool /kinetics/AKT_activation/PIP3_AKT_thr308 0 0.0 0 0 0 0 0 0 \
  6.9269e+05 0 /kinetics/geometry 60 20 3147 2431 0
simundump text /kinetics/AKT_activation/PIP3_AKT_thr308/notes 0 ""
call /kinetics/AKT_activation/PIP3_AKT_thr308/notes LOAD \
""
simundump kpool /kinetics/AKT_activation/PIP3_AKT_t308_s473 0 0.0 0 0 0 0 0 0 \
  6.9269e+05 0 /kinetics/geometry 25 20 3219 2431 0
simundump text /kinetics/AKT_activation/PIP3_AKT_t308_s473/notes 0 aaa
call /kinetics/AKT_activation/PIP3_AKT_t308_s473/notes LOAD \
"aaa"
simundump kenz /kinetics/AKT_activation/PIP3_AKT_t308_s473/TSC2_phospho 0 0 0 \
  0 0 6.9269e+05 3.6962e-06 24 6 0 0 "" red 25 "" 3219 2546 0
simundump text /kinetics/AKT_activation/PIP3_AKT_t308_s473/TSC2_phospho/notes 0 \
  ""
call /kinetics/AKT_activation/PIP3_AKT_t308_s473/TSC2_phospho/notes LOAD \
""
simundump kenz /kinetics/AKT_activation/PIP3_AKT_t308_s473/Raf_inhib 0 0 0 0 \
  0 6.9269e+05 6.5109e-07 0.4 0.1 0 0 "" black 19 "" 3219 2608 0
simundump text /kinetics/AKT_activation/PIP3_AKT_t308_s473/Raf_inhib/notes 0 \
  ""
call /kinetics/AKT_activation/PIP3_AKT_t308_s473/Raf_inhib/notes LOAD \
""
simundump kpool /kinetics/AKT_activation/AKT 0 0.0 0.2 0.2 1.3854e+05 \
  1.3854e+05 0 0 6.9269e+05 0 /kinetics/geometry 4 20 3324 2431 0
simundump text /kinetics/AKT_activation/AKT/notes 0 ""
call /kinetics/AKT_activation/AKT/notes LOAD \
""
simundump kreac /kinetics/AKT_activation/PIP3_bind_AKT 0 6.4965e-05 0.089 "" \
  white 20 2964 2613 0
simundump text /kinetics/AKT_activation/PIP3_bind_AKT/notes 0 ""
call /kinetics/AKT_activation/PIP3_bind_AKT/notes LOAD \
""
simundump kreac /kinetics/AKT_activation/basalAKT_act 0 0.1 0 "" white black \
  3106 2613 0
simundump text /kinetics/AKT_activation/basalAKT_act/notes 0 ""
call /kinetics/AKT_activation/basalAKT_act/notes LOAD \
""
simundump group /kinetics/TrKB 0 blue green x 0 0 "" defaultfile \
  defaultfile.g 0 0 0 1 4331 0
simundump text /kinetics/TrKB/notes 0 ""
call /kinetics/TrKB/notes LOAD \
""
simundump kpool /kinetics/TrKB/Int_BDNF_TrKB2_p_clx 0 0.0 0.25 0.25 \
  1.7317e+05 1.7317e+05 0 0 6.9269e+05 0 /kinetics/geometry yellow 21 0 3595 \
  0
simundump text /kinetics/TrKB/Int_BDNF_TrKB2_p_clx/notes 0 ""
call /kinetics/TrKB/Int_BDNF_TrKB2_p_clx/notes LOAD \
""
simundump kpool /kinetics/TrKB/TrKB 0 0.0 0.24999 0.24999 1.7316e+05 \
  1.7316e+05 0 0 6.9269e+05 0 /kinetics/geometry 3 21 70 3595 0
simundump text /kinetics/TrKB/TrKB/notes 0 ""
call /kinetics/TrKB/TrKB/notes LOAD \
""
simundump kpool /kinetics/TrKB/BDNF_TrKB2_clx 0 0.0 0 0 0 0 0 0 6.9269e+05 0 \
  /kinetics/geometry 38 21 135 3595 0
simundump text /kinetics/TrKB/BDNF_TrKB2_clx/notes 0 ""
call /kinetics/TrKB/BDNF_TrKB2_clx/notes LOAD \
""
simundump kpool /kinetics/TrKB/BDNF_TrKB_clx 0 0.0 0 0 0 0 0 0 6.9269e+05 0 \
  /kinetics/geometry 45 21 205 3595 0
simundump text /kinetics/TrKB/BDNF_TrKB_clx/notes 0 ""
call /kinetics/TrKB/BDNF_TrKB_clx/notes LOAD \
""
simundump kpool /kinetics/TrKB/BDNF_TrKB2_p_clx 0 0.0 0 0 0 0 0 0 6.9269e+05 \
  0 /kinetics/geometry red 21 270 3595 0
simundump text /kinetics/TrKB/BDNF_TrKB2_p_clx/notes 0 ""
call /kinetics/TrKB/BDNF_TrKB2_p_clx/notes LOAD \
""
simundump kenz /kinetics/TrKB/BDNF_TrKB2_p_clx/PLC_g_phospho 0 0 0 0 0 \
  6.9269e+05 1.0575e-05 2 0.5 0 0 "" red red "" 270 3712 0
simundump text /kinetics/TrKB/BDNF_TrKB2_p_clx/PLC_g_phospho/notes 0 ""
call /kinetics/TrKB/BDNF_TrKB2_p_clx/PLC_g_phospho/notes LOAD \
""
simundump kenz /kinetics/TrKB/BDNF_TrKB2_p_clx/SHC_phospho 0 0 0 0 0 \
  6.9269e+05 2.2844e-06 1.2 0.3 0 0 "" red red "" 270 3772 0
simundump text /kinetics/TrKB/BDNF_TrKB2_p_clx/SHC_phospho/notes 0 ""
call /kinetics/TrKB/BDNF_TrKB2_p_clx/SHC_phospho/notes LOAD \
""
simundump kreac /kinetics/TrKB/Autophos_TrKB 0 0.01 0 "" white 21 34 3712 0
simundump text /kinetics/TrKB/Autophos_TrKB/notes 0 ""
call /kinetics/TrKB/Autophos_TrKB/notes LOAD \
""
simundump kreac /kinetics/TrKB/Dimeriz_TrKB 0 1.4437e-06 0.001 "" white 21 99 \
  3712 0
simundump text /kinetics/TrKB/Dimeriz_TrKB/notes 0 ""
call /kinetics/TrKB/Dimeriz_TrKB/notes LOAD \
""
simundump kreac /kinetics/TrKB/Ligand_binding 0 1.4437e-06 0.0018 "" white 21 \
  393 3718 0
simundump text /kinetics/TrKB/Ligand_binding/notes 0 ""
call /kinetics/TrKB/Ligand_binding/notes LOAD \
""
simundump kreac /kinetics/TrKB/LR_Internalize 0 0.01 0 "" white 21 305 3718 0
simundump text /kinetics/TrKB/LR_Internalize/notes 0 ""
call /kinetics/TrKB/LR_Internalize/notes LOAD \
""
simundump kreac /kinetics/TrKB/LR_cycling 0 5e-05 5e-05 "" white 21 240 3718 \
  0
simundump text /kinetics/TrKB/LR_cycling/notes 0 ""
call /kinetics/TrKB/LR_cycling/notes LOAD \
""
simundump group /kinetics/mTORC1 0 blue green x 0 0 "" defaultfile \
  defaultfile.g 0 0 0 1 4331 0
simundump text /kinetics/mTORC1/notes 0 ""
call /kinetics/mTORC1/notes LOAD \
""
simundump kpool /kinetics/mTORC1/Rheb_GTP 0 0.0 1 1 6.9271e+05 6.9271e+05 0 0 \
  6.9269e+05 0 /kinetics/geometry 28 22 1232 3559 0
simundump text /kinetics/mTORC1/Rheb_GTP/notes 0 ""
call /kinetics/mTORC1/Rheb_GTP/notes LOAD \
""
simundump kpool /kinetics/mTORC1/Rheb_GDP 0 0.0 0 0 0 0 0 0 6.9269e+05 0 \
  /kinetics/geometry 39 22 1303 3559 0
simundump text /kinetics/mTORC1/Rheb_GDP/notes 0 ""
call /kinetics/mTORC1/Rheb_GDP/notes LOAD \
""
simundump kpool /kinetics/mTORC1/TOR_clx 0 0.0 0.60002 0.60002 4.1562e+05 \
  4.1562e+05 0 0 6.9269e+05 0 /kinetics/geometry 25 22 1374 3559 0
simundump text /kinetics/mTORC1/TOR_clx/notes 0 ""
call /kinetics/mTORC1/TOR_clx/notes LOAD \
""
simundump kpool /kinetics/mTORC1/TOR_Rheb_GTP_clx 0 0.0 0 0 0 0 0 0 \
  6.9269e+05 0 /kinetics/geometry 44 22 1439 3559 0
simundump text /kinetics/mTORC1/TOR_Rheb_GTP_clx/notes 0 ""
call /kinetics/mTORC1/TOR_Rheb_GTP_clx/notes LOAD \
""
simundump kenz /kinetics/mTORC1/TOR_Rheb_GTP_clx/S6K_phospho 0 0 0 0 0 \
  6.9269e+05 4.759e-07 0.24 0.06 0 0 "" red 42 "" 1439 3680 0
simundump text /kinetics/mTORC1/TOR_Rheb_GTP_clx/S6K_phospho/notes 0 ""
call /kinetics/mTORC1/TOR_Rheb_GTP_clx/S6K_phospho/notes LOAD \
""
simundump kenz /kinetics/mTORC1/TOR_Rheb_GTP_clx/TOR_4E_BP_phospho 0 0 0 0 0 \
  6.9269e+05 3.5251e-06 4 1 0 0 "" red 44 "" 1439 3736 0
simundump text /kinetics/mTORC1/TOR_Rheb_GTP_clx/TOR_4E_BP_phospho/notes 0 ""
call /kinetics/mTORC1/TOR_Rheb_GTP_clx/TOR_4E_BP_phospho/notes LOAD \
""
simundump kenz /kinetics/mTORC1/TOR_Rheb_GTP_clx/TOR_4E_BP_p 0 0 0 0 0 \
  6.9269e+05 3.5251e-06 4 1 0 0 "" red 44 "" 1439 3797 0
simundump text /kinetics/mTORC1/TOR_Rheb_GTP_clx/TOR_4E_BP_p/notes 0 ""
call /kinetics/mTORC1/TOR_Rheb_GTP_clx/TOR_4E_BP_p/notes LOAD \
""
simundump kreac /kinetics/mTORC1/Rheb_GTP_bind_TORclx 0 8.6616e-06 3 "" white \
  22 1268 3680 0
simundump text /kinetics/mTORC1/Rheb_GTP_bind_TORclx/notes 0 ""
call /kinetics/mTORC1/Rheb_GTP_bind_TORclx/notes LOAD \
""
simundump kreac /kinetics/mTORC1/GDP_to_GTP 0 0.2 0 "" white 22 1338 3680 0
simundump text /kinetics/mTORC1/GDP_to_GTP/notes 0 ""
call /kinetics/mTORC1/GDP_to_GTP/notes LOAD \
""
simundump group /kinetics/S6Kinase 0 blue green x 0 0 "" defaultfile \
  defaultfile.g 0 0 0 1 4331 0
simundump text /kinetics/S6Kinase/notes 0 ""
call /kinetics/S6Kinase/notes LOAD \
""
simundump kpool /kinetics/S6Kinase/S6K_p 0 0.0 0 0 0 0 0 0 6.9269e+05 0 \
  /kinetics/geometry 46 23 2160 3601 0
simundump text /kinetics/S6Kinase/S6K_p/notes 0 ""
call /kinetics/S6Kinase/S6K_p/notes LOAD \
""
simundump kpool /kinetics/S6Kinase/S6K 0 0.0 1.2501 1.2501 8.659e+05 \
  8.659e+05 0 0 6.9269e+05 0 /kinetics/geometry Pink 23 2225 3601 0
simundump text /kinetics/S6Kinase/S6K/notes 0 ""
call /kinetics/S6Kinase/S6K/notes LOAD \
""
simundump kpool /kinetics/S6Kinase/S6K_thr_412 0 0.0 0 0 0 0 0 0 6.9269e+05 0 \
  /kinetics/geometry 48 23 2296 3601 0
simundump text /kinetics/S6Kinase/S6K_thr_412/notes 0 ""
call /kinetics/S6Kinase/S6K_thr_412/notes LOAD \
""
simundump kenz /kinetics/S6Kinase/S6K_thr_412/S6_phos 0 0 0 0 0 6.9269e+05 \
  2.538e-07 0.04 0.01 0 0 "" red 48 "" 2296 3718 0
simundump text /kinetics/S6Kinase/S6K_thr_412/S6_phos/notes 0 ""
call /kinetics/S6Kinase/S6K_thr_412/S6_phos/notes LOAD \
""
simundump kpool /kinetics/S6Kinase/S6K_thr_252 0 0.0 0 0 0 0 0 0 6.9269e+05 0 \
  /kinetics/geometry 6 23 2361 3601 0
simundump text /kinetics/S6Kinase/S6K_thr_252/notes 0 ""
call /kinetics/S6Kinase/S6K_thr_252/notes LOAD \
""
simundump kenz /kinetics/S6Kinase/S6K_thr_252/CaMKIII_phospho 0 0 0 0 0 \
  6.9269e+05 6.3451e-06 4 1 0 0 "" red 6 "" 2361 3718 0
simundump text /kinetics/S6Kinase/S6K_thr_252/CaMKIII_phospho/notes 0 ""
call /kinetics/S6Kinase/S6K_thr_252/CaMKIII_phospho/notes LOAD \
""
simundump kenz /kinetics/S6Kinase/S6K_thr_252/S6_phospho 0 0 0 0 0 6.9269e+05 \
  2.538e-06 0.4 0.1 0 0 "" red 4 "" 2361 3780 0
simundump text /kinetics/S6Kinase/S6K_thr_252/S6_phospho/notes 0 ""
call /kinetics/S6Kinase/S6K_thr_252/S6_phospho/notes LOAD \
""
simundump kpool /kinetics/S6Kinase/S6K_basal 0 0.0 0.001 0.001 692.71 692.71 \
  0 0 6.9269e+05 0 /kinetics/geometry 45 23 2432 3601 0
simundump text /kinetics/S6Kinase/S6K_basal/notes 0 ""
call /kinetics/S6Kinase/S6K_basal/notes LOAD \
""
simundump kenz /kinetics/S6Kinase/S6K_basal/CaMKIII_basal 0 0 0 0 0 \
  6.9269e+05 6.3458e-05 40 10 0 0 "" red 45 "" 2432 3718 0
simundump text /kinetics/S6Kinase/S6K_basal/CaMKIII_basal/notes 0 ""
call /kinetics/S6Kinase/S6K_basal/CaMKIII_basal/notes LOAD \
""
simundump kreac /kinetics/S6Kinase/basal_S6K 0 0.01 0 "" white 23 2148 3742 0
simundump text /kinetics/S6Kinase/basal_S6K/notes 0 ""
call /kinetics/S6Kinase/basal_S6K/notes LOAD \
""
simundump group /kinetics/_4E_BP 0 blue green x 0 0 "" defaultfile \
  defaultfile.g 0 0 0 1 4331 0
simundump text /kinetics/_4E_BP/notes 0 ""
call /kinetics/_4E_BP/notes LOAD \
""
simundump kpool /kinetics/_4E_BP/_4E_BP 0 0.0 0 0 0 0 0 0 6.9269e+05 0 \
  /kinetics/geometry 47 24 2893 3632 0
simundump text /kinetics/_4E_BP/_4E_BP/notes 0 ""
call /kinetics/_4E_BP/_4E_BP/notes LOAD \
""
simundump kpool /kinetics/_4E_BP/_4E_BP_t37_46_s65 0 0.0 0 0 0 0 0 0 \
  6.9269e+05 0 /kinetics/geometry 59 24 2958 3632 0
simundump text /kinetics/_4E_BP/_4E_BP_t37_46_s65/notes 0 ""
call /kinetics/_4E_BP/_4E_BP_t37_46_s65/notes LOAD \
""
simundump kpool /kinetics/_4E_BP/eIF4E_BP 0 0.0 0.2 0.2 1.3854e+05 1.3854e+05 \
  0 0 6.9269e+05 0 /kinetics/geometry 52 24 3029 3632 0
simundump text /kinetics/_4E_BP/eIF4E_BP/notes 0 ""
call /kinetics/_4E_BP/eIF4E_BP/notes LOAD \
""
simundump kpool /kinetics/_4E_BP/eIF4E_BP_thr37_46 0 0.0 0 0 0 0 0 0 \
  6.9269e+05 0 /kinetics/geometry 56 24 3093 3632 0
simundump text /kinetics/_4E_BP/eIF4E_BP_thr37_46/notes 0 ""
call /kinetics/_4E_BP/eIF4E_BP_thr37_46/notes LOAD \
""
simundump kpool /kinetics/_4E_BP/eIF4E_BP_t37_46_s65 0 0.0 0 0 0 0 0 0 \
  6.9269e+05 0 /kinetics/geometry 39 24 3165 3632 0
simundump text /kinetics/_4E_BP/eIF4E_BP_t37_46_s65/notes 0 ""
call /kinetics/_4E_BP/eIF4E_BP_t37_46_s65/notes LOAD \
""
simundump kpool /kinetics/_4E_BP/_4E_BP_t37_46 0 0.0 0 0 0 0 0 0 6.9269e+05 0 \
  /kinetics/geometry 60 24 3236 3632 0
simundump text /kinetics/_4E_BP/_4E_BP_t37_46/notes 0 ""
call /kinetics/_4E_BP/_4E_BP_t37_46/notes LOAD \
""
simundump kreac /kinetics/_4E_BP/eIF4E_bind_BP2 0 7.218e-05 0.15 "" white 24 \
  2922 3753 0
simundump text /kinetics/_4E_BP/eIF4E_bind_BP2/notes 0 ""
call /kinetics/_4E_BP/eIF4E_bind_BP2/notes LOAD \
""
simundump kreac /kinetics/_4E_BP/eIF4E_BP2_disso 0 4 1.4436e-06 "" white 24 \
  2993 3753 0
simundump text /kinetics/_4E_BP/eIF4E_BP2_disso/notes 0 ""
call /kinetics/_4E_BP/eIF4E_BP2_disso/notes LOAD \
""
simundump kreac /kinetics/_4E_BP/eIF4E_BP_disso 0 1 1.4436e-07 "" white 24 \
  3064 3753 0
simundump text /kinetics/_4E_BP/eIF4E_BP_disso/notes 0 ""
call /kinetics/_4E_BP/eIF4E_BP_disso/notes LOAD \
""
simundump group /kinetics/_43S_complex 0 blue green x 0 0 "" defaultfile \
  defaultfile.g 0 0 0 1 4331 0
simundump text /kinetics/_43S_complex/notes 0 ""
call /kinetics/_43S_complex/notes LOAD \
""
simundump kpool /kinetics/_43S_complex/Q.R 0 0.0 0 0 0 0 0 0 6.9269e+05 0 \
  /kinetics/geometry blue 25 3921 3632 0
simundump text /kinetics/_43S_complex/Q.R/notes 0 \
  "Q.R= Quaternary complex.Ribosome"
call /kinetics/_43S_complex/Q.R/notes LOAD \
"Q.R= Quaternary complex.Ribosome"
simundump kpool /kinetics/_43S_complex/RM 0 0.0 0 0 0 0 0 0 6.9269e+05 0 \
  /kinetics/geometry pink 25 3986 3632 0
simundump text /kinetics/_43S_complex/RM/notes 0 ""
call /kinetics/_43S_complex/RM/notes LOAD \
""
simundump kpool /kinetics/_43S_complex/Quaternary_clx 0 0.0 0.047001 0.047001 \
  32557 32557 0 0 6.9269e+05 0 /kinetics/geometry 28 25 4056 3632 0
simundump text /kinetics/_43S_complex/Quaternary_clx/notes 0 \
  "Q= Quaternary complex"
call /kinetics/_43S_complex/Quaternary_clx/notes LOAD \
"Q= Quaternary complex"
simundump kpool /kinetics/_43S_complex/_43Scomplex 0 0.0 0 0 0 0 0 0 \
  6.9269e+05 0 /kinetics/geometry hotpink 25 4127 3632 0
simundump text /kinetics/_43S_complex/_43Scomplex/notes 0 \
  "40S_complex consist of Quaternary complex, mRNA complex, 40S Ribosomes."
call /kinetics/_43S_complex/_43Scomplex/notes LOAD \
"40S_complex consist of Quaternary complex, mRNA complex, 40S Ribosomes."
simundump kreac /kinetics/_43S_complex/Q_binds_R 0 6.9293e-07 0.5 "" white 25 \
  3956 3748 0
simundump text /kinetics/_43S_complex/Q_binds_R/notes 0 ""
call /kinetics/_43S_complex/Q_binds_R/notes LOAD \
""
simundump kreac /kinetics/_43S_complex/QR_binds_M 0 7.0737e-07 0.0045 "" \
  white 25 4021 3748 0
simundump text /kinetics/_43S_complex/QR_binds_M/notes 0 ""
call /kinetics/_43S_complex/QR_binds_M/notes LOAD \
""
simundump kreac /kinetics/_43S_complex/R_binds_M 0 1.8478e-06 0.719 "" white \
  25 4092 3748 0
simundump text /kinetics/_43S_complex/R_binds_M/notes 0 ""
call /kinetics/_43S_complex/R_binds_M/notes LOAD \
""
simundump kreac /kinetics/_43S_complex/RM_binds_Q 0 1.4147e-07 0.00169 "" \
  white 25 4157 3748 0
simundump text /kinetics/_43S_complex/RM_binds_Q/notes 0 ""
call /kinetics/_43S_complex/RM_binds_Q/notes LOAD \
""
simundump group /kinetics/protein 0 blue green x 0 0 "" defaultfile \
  defaultfile.g 0 0 0 1 4331 0
simundump text /kinetics/protein/notes 0 ""
call /kinetics/protein/notes LOAD \
""
simundump kpool /kinetics/protein/AA 0 0.0 0.1 0.1 69271 69271 0 0 6.9269e+05 \
  4 /kinetics/geometry cyan 26 4647 3639 0
simundump text /kinetics/protein/AA/notes 0 ""
call /kinetics/protein/AA/notes LOAD \
""
simundump kpool /kinetics/protein/peptide 0 0.0 0 0 0 0 0 0 6.9269e+05 0 \
  /kinetics/geometry brown 26 4718 3639 0
simundump text /kinetics/protein/peptide/notes 0 ""
call /kinetics/protein/peptide/notes LOAD \
""
simundump kpool /kinetics/protein/degraded_protein 0 0.0 0 0 0 0 0 0 \
  6.9269e+05 0 /kinetics/geometry 52 26 4783 3639 0
simundump text /kinetics/protein/degraded_protein/notes 0 ""
call /kinetics/protein/degraded_protein/notes LOAD \
""
simundump kpool /kinetics/protein/protein 0 0.0 0 0 0 0 0 0 6.9269e+05 0 \
  /kinetics/geometry red 26 4854 3639 0
simundump text /kinetics/protein/protein/notes 0 ""
call /kinetics/protein/protein/notes LOAD \
""
simundump kpool /kinetics/protein/rad_AA 0 0.0 0 0 0 0 0 0 6.9269e+05 0 \
  /kinetics/geometry 45 26 4919 3639 0
simundump text /kinetics/protein/rad_AA/notes 0 ""
call /kinetics/protein/rad_AA/notes LOAD \
""
simundump kpool /kinetics/protein/rad_peptide 0 0.0 0 0 0 0 0 0 6.9269e+05 0 \
  /kinetics/geometry 1 26 4990 3639 0
simundump text /kinetics/protein/rad_peptide/notes 0 ""
call /kinetics/protein/rad_peptide/notes LOAD \
""
simundump kpool /kinetics/protein/rad_protein 0 0.0 0 0 0 0 0 0 6.9269e+05 0 \
  /kinetics/geometry 47 26 5061 3639 0
simundump text /kinetics/protein/rad_protein/notes 0 ""
call /kinetics/protein/rad_protein/notes LOAD \
""
simundump kpool /kinetics/protein/rad_deg_pro 0 0.0 0 0 0 0 0 0 6.9269e+05 0 \
  /kinetics/geometry 2 26 5126 3639 0
simundump text /kinetics/protein/rad_deg_pro/notes 0 ""
call /kinetics/protein/rad_deg_pro/notes LOAD \
""
simundump kreac /kinetics/protein/pep_elongation 0 0.1 0.001 "" white 26 4683 \
  3753 0
simundump text /kinetics/protein/pep_elongation/notes 0 ""
call /kinetics/protein/pep_elongation/notes LOAD \
""
simundump kreac /kinetics/protein/protein_deg 0 1 0 "" white 26 4754 3753 0
simundump text /kinetics/protein/protein_deg/notes 0 ""
call /kinetics/protein/protein_deg/notes LOAD \
""
simundump kreac /kinetics/protein/rad_pep_elongation 0 0.1 0.001 "" white 26 \
  4819 3753 0
simundump text /kinetics/protein/rad_pep_elongation/notes 0 ""
call /kinetics/protein/rad_pep_elongation/notes LOAD \
""
simundump kreac /kinetics/protein/rad_protein_deg 0 1 0 "" white 26 4890 3753 \
  0
simundump text /kinetics/protein/rad_protein_deg/notes 0 ""
call /kinetics/protein/rad_protein_deg/notes LOAD \
""
simundump kreac /kinetics/protein/labelling 0 0 0 "" white 26 4955 3753 0
simundump text /kinetics/protein/labelling/notes 0 ""
call /kinetics/protein/labelling/notes LOAD \
""
simundump group /kinetics/BDNF 0 blue green x 0 0 "" defaultfile \
  defaultfile.g 0 0 0 1 4331 0
simundump text /kinetics/BDNF/notes 0 ""
call /kinetics/BDNF/notes LOAD \
""
simundump kpool /kinetics/BDNF/BDNF 0 0.0 5.0001e-05 5.0001e-05 34.635 34.635 \
  0 0 6.9269e+05 4 /kinetics/geometry 44 27 5898 3674 0
simundump text /kinetics/BDNF/BDNF/notes 0 ""
call /kinetics/BDNF/BDNF/notes LOAD \
""
simundump group /kinetics/CaMKIII 0 blue green x 0 0 "" defaultfile \
  defaultfile.g 0 0 0 1 4331 0
simundump text /kinetics/CaMKIII/notes 0 ""
call /kinetics/CaMKIII/notes LOAD \
""
simundump kpool /kinetics/CaMKIII/CaMKIII 0 0.0 0.060002 0.060002 41562 41562 \
  0 0 6.9269e+05 0 /kinetics/geometry 32 28 163 4138 0
simundump text /kinetics/CaMKIII/CaMKIII/notes 0 ""
call /kinetics/CaMKIII/CaMKIII/notes LOAD \
""
simundump kpool /kinetics/CaMKIII/CaMKIII_CaM_Ca4 0 0.0 0 0 0 0 0 0 \
  6.9269e+05 0 /kinetics/geometry 58 28 228 4138 0
simundump text /kinetics/CaMKIII/CaMKIII_CaM_Ca4/notes 0 ""
call /kinetics/CaMKIII/CaMKIII_CaM_Ca4/notes LOAD \
""
simundump kenz /kinetics/CaMKIII/CaMKIII_CaM_Ca4/phospho 0 0 0 0 0 6.9269e+05 \
  3.1726e-05 40 10 0 0 "" red 58 "" 228 4254 0
simundump text /kinetics/CaMKIII/CaMKIII_CaM_Ca4/phospho/notes 0 ""
call /kinetics/CaMKIII/CaMKIII_CaM_Ca4/phospho/notes LOAD \
""
simundump kpool /kinetics/CaMKIII/CaMKIII_basal 0 0.0 1e-05 1e-05 6.9271 \
  6.9271 0 0 6.9269e+05 0 /kinetics/geometry 45 28 299 4138 0
simundump text /kinetics/CaMKIII/CaMKIII_basal/notes 0 ""
call /kinetics/CaMKIII/CaMKIII_basal/notes LOAD \
""
simundump kenz /kinetics/CaMKIII/CaMKIII_basal/eEF2thr56_basal 0 0 0 0 0 \
  6.9269e+05 3.1726e-05 40 10 0 0 "" red 45 "" 299 4254 0
simundump text /kinetics/CaMKIII/CaMKIII_basal/eEF2thr56_basal/notes 0 ""
call /kinetics/CaMKIII/CaMKIII_basal/eEF2thr56_basal/notes LOAD \
""
simundump kpool /kinetics/CaMKIII/CaMKIII_p 0 0.0 0 0 0 0 0 0 6.9269e+05 0 \
  /kinetics/geometry 57 28 364 4138 0
simundump text /kinetics/CaMKIII/CaMKIII_p/notes 0 ""
call /kinetics/CaMKIII/CaMKIII_p/notes LOAD \
""
simundump kreac /kinetics/CaMKIII/CaMKIII_bind_CaM_Ca4 0 0.00014291 0.09 "" \
  white 10 469 4278 0
simundump text /kinetics/CaMKIII/CaMKIII_bind_CaM_Ca4/notes 0 ""
call /kinetics/CaMKIII/CaMKIII_bind_CaM_Ca4/notes LOAD \
""
simundump kreac /kinetics/CaMKIII/CaMKIII_dephospho 0 0.07 0 "" white 28 416 \
  4284 0
simundump text /kinetics/CaMKIII/CaMKIII_dephospho/notes 0 ""
call /kinetics/CaMKIII/CaMKIII_dephospho/notes LOAD \
""
simundump group /kinetics/Translation_initiation 0 blue green x 0 0 "" \
  defaultfile defaultfile.g 0 0 0 1 4331 0
simundump text /kinetics/Translation_initiation/notes 0 ""
call /kinetics/Translation_initiation/notes LOAD \
""
simundump kpool /kinetics/Translation_initiation/eIF4E 0 0.0 0 0 0 0 0 0 \
  6.9269e+05 0 /kinetics/geometry 42 29 908 4158 0
simundump text /kinetics/Translation_initiation/eIF4E/notes 0 ""
call /kinetics/Translation_initiation/eIF4E/notes LOAD \
""
simundump kpool /kinetics/Translation_initiation/eIF4G_A_clx 0 0.0 0 0 0 0 0 \
  0 6.9269e+05 0 /kinetics/geometry cyan 29 991 4158 0
simundump text /kinetics/Translation_initiation/eIF4G_A_clx/notes 0 ""
call /kinetics/Translation_initiation/eIF4G_A_clx/notes LOAD \
""
simundump kpool /kinetics/Translation_initiation/eIF4A 0 0.0 0.2 0.2 \
  1.3854e+05 1.3854e+05 0 0 6.9269e+05 0 /kinetics/geometry pink 29 1080 4158 \
  0
simundump text /kinetics/Translation_initiation/eIF4A/notes 0 ""
call /kinetics/Translation_initiation/eIF4A/notes LOAD \
""
simundump kpool /kinetics/Translation_initiation/eIF4G 0 0.0 0.040002 \
  0.040002 27709 27709 0 0 6.9269e+05 0 /kinetics/geometry 21 29 1168 4152 0
simundump text /kinetics/Translation_initiation/eIF4G/notes 0 ""
call /kinetics/Translation_initiation/eIF4G/notes LOAD \
""
simundump kpool /kinetics/Translation_initiation/eIF4F 0 0.0 0 0 0 0 0 0 \
  6.9269e+05 0 /kinetics/geometry 6 29 1245 4158 0
simundump text /kinetics/Translation_initiation/eIF4F/notes 0 ""
call /kinetics/Translation_initiation/eIF4F/notes LOAD \
""
simundump kpool /kinetics/Translation_initiation/mRNA 0 0.0 0.080002 0.080002 \
  55416 55416 0 0 6.9269e+05 0 /kinetics/geometry 60 29 1334 4152 0
simundump text /kinetics/Translation_initiation/mRNA/notes 0 ""
call /kinetics/Translation_initiation/mRNA/notes LOAD \
""
simundump kpool /kinetics/Translation_initiation/eIF4F_mRNA_clx 0 0.0 0 0 0 0 \
  0 0 6.9269e+05 0 /kinetics/geometry 59 29 1417 4152 0
simundump text /kinetics/Translation_initiation/eIF4F_mRNA_clx/notes 0 ""
call /kinetics/Translation_initiation/eIF4F_mRNA_clx/notes LOAD \
""
simundump kpool /kinetics/Translation_initiation/eIF4E_mRNA_clx 0 0.0 0 0 0 0 \
  0 0 6.9269e+05 0 /kinetics/geometry 7 black 1505 4158 0
simundump text /kinetics/Translation_initiation/eIF4E_mRNA_clx/notes 0 ""
call /kinetics/Translation_initiation/eIF4E_mRNA_clx/notes LOAD \
""
simundump kreac /kinetics/Translation_initiation/eIF4F_clx 0 3.7535e-06 0.012 \
  "" white 29 1358 4311 0
simundump text /kinetics/Translation_initiation/eIF4F_clx/notes 0 ""
call /kinetics/Translation_initiation/eIF4F_clx/notes LOAD \
""
simundump kreac /kinetics/Translation_initiation/eIF4G_A_clx_formation 0 \
  4.3308e-07 1 "" white 29 1488 4316 0
simundump text /kinetics/Translation_initiation/eIF4G_A_clx_formation/notes 0 \
  ""
call /kinetics/Translation_initiation/eIF4G_A_clx_formation/notes LOAD \
""
simundump kreac /kinetics/Translation_initiation/eIF4F_mRNA_clx_formation 0 \
  0.00025841 79 "" white 29 1558 4316 0
simundump text /kinetics/Translation_initiation/eIF4F_mRNA_clx_formation/notes 0 \
  ""
call /kinetics/Translation_initiation/eIF4F_mRNA_clx_formation/notes LOAD \
""
simundump kreac /kinetics/Translation_initiation/eIF4E_mRNA_clx_formation 0 \
  0.00026563 83 "" white black 1423 4316 0
simundump text /kinetics/Translation_initiation/eIF4E_mRNA_clx_formation/notes 0 \
  ""
call /kinetics/Translation_initiation/eIF4E_mRNA_clx_formation/notes LOAD \
""
simundump kreac /kinetics/Translation_initiation/eIF4EmRNA_eIF4GA_clx_formation 0 \
  4.6197e-06 0.014 "" white black 1624 4316 0
simundump text /kinetics/Translation_initiation/eIF4EmRNA_eIF4GA_clx_formation/notes 0 \
  ""
call /kinetics/Translation_initiation/eIF4EmRNA_eIF4GA_clx_formation/notes LOAD \
""
simundump group /kinetics/Translation_elongation 0 blue green x 0 0 "" \
  defaultfile defaultfile.g 0 0 0 1 4331 0
simundump text /kinetics/Translation_elongation/notes 0 ""
call /kinetics/Translation_elongation/notes LOAD \
""
simundump kpool /kinetics/Translation_elongation/eEF2 0 0.0 0.50002 0.50002 \
  3.4636e+05 3.4636e+05 0 0 6.9269e+05 0 /kinetics/geometry 27 30 2111 4154 0
simundump text /kinetics/Translation_elongation/eEF2/notes 0 ""
call /kinetics/Translation_elongation/eEF2/notes LOAD \
""
simundump kpool /kinetics/Translation_elongation/eEFthr_56 0 0.0 0 0 0 0 0 0 \
  6.9269e+05 0 /kinetics/geometry 2 30 2182 4154 0
simundump text /kinetics/Translation_elongation/eEFthr_56/notes 0 ""
call /kinetics/Translation_elongation/eEFthr_56/notes LOAD \
""
simundump kpool /kinetics/Translation_elongation/_60S_R 0 0.0 0.068003 \
  0.068003 47105 47105 0 0 6.9269e+05 4 /kinetics/geometry 46 30 2246 4154 0
simundump text /kinetics/Translation_elongation/_60S_R/notes 0 ""
call /kinetics/Translation_elongation/_60S_R/notes LOAD \
""
simundump kpool /kinetics/Translation_elongation/Translation_clx 0 0.0 0 0 0 \
  0 0 0 6.9269e+05 0 /kinetics/geometry 52 30 2317 4154 0
simundump text /kinetics/Translation_elongation/Translation_clx/notes 0 ""
call /kinetics/Translation_elongation/Translation_clx/notes LOAD \
""
simundump kenz /kinetics/Translation_elongation/Translation_clx/pro_syn 0 0 0 \
  0 0 6.9269e+05 2.3074e-06 0.08 0.02 0 0 "" red 52 "" 2317 4270 0
simundump text /kinetics/Translation_elongation/Translation_clx/pro_syn/notes 0 \
  ""
call /kinetics/Translation_elongation/Translation_clx/pro_syn/notes LOAD \
""
simundump kenz /kinetics/Translation_elongation/Translation_clx/rad_pro_syn 0 \
  0 0 0 0 6.9269e+05 2.1151e-06 0.08 0.02 0 0 "" red 52 "" 2317 4330 0
simundump text /kinetics/Translation_elongation/Translation_clx/rad_pro_syn/notes 0 \
  ""
call /kinetics/Translation_elongation/Translation_clx/rad_pro_syn/notes LOAD \
""
simundump kenz /kinetics/Translation_elongation/Translation_clx/FMRP_synth 0 \
  0 0 0 0 6.9269e+05 1.1094e-06 0.04 0.01 0 0 "" red 52 "" 2592 4329 0
simundump text /kinetics/Translation_elongation/Translation_clx/FMRP_synth/notes 0 \
  ""
call /kinetics/Translation_elongation/Translation_clx/FMRP_synth/notes LOAD \
""
simundump kpool /kinetics/Translation_elongation/_80S_ribos_clx 0 0.0 0 0 0 0 \
  0 0 6.9269e+05 0 /kinetics/geometry blue 30 2388 4154 0
simundump text /kinetics/Translation_elongation/_80S_ribos_clx/notes 0 ""
call /kinetics/Translation_elongation/_80S_ribos_clx/notes LOAD \
""
simundump kpool /kinetics/Translation_elongation/Basal_Translation 0 0.0 \
  0.0002 0.0002 138.54 138.54 0 0 6.9269e+05 0 /kinetics/geometry 53 30 2453 \
  4154 0
simundump text /kinetics/Translation_elongation/Basal_Translation/notes 0 \
  "It will contribute to mTOR independent translation."
call /kinetics/Translation_elongation/Basal_Translation/notes LOAD \
"It will contribute to mTOR independent translation."
simundump kenz /kinetics/Translation_elongation/Basal_Translation/basal_syn 0 \
  0 0 0 0 6.9269e+05 2.3073e-06 0.08 0.02 0 0 "" red 53 "" 2453 4270 0
simundump text /kinetics/Translation_elongation/Basal_Translation/basal_syn/notes 0 \
  ""
call /kinetics/Translation_elongation/Basal_Translation/basal_syn/notes LOAD \
""
simundump kenz /kinetics/Translation_elongation/Basal_Translation/rad_basal_syn 0 \
  0 0 0 0 6.9269e+05 2.3073e-06 0.08 0.02 0 0 "" red 53 "" 2453 4330 0
simundump text /kinetics/Translation_elongation/Basal_Translation/rad_basal_syn/notes 0 \
  ""
call /kinetics/Translation_elongation/Basal_Translation/rad_basal_syn/notes LOAD \
""
simundump kreac /kinetics/Translation_elongation/elongation 0 5.7744e-05 10 \
  "" white 30 2146 4270 0
simundump text /kinetics/Translation_elongation/elongation/notes 0 ""
call /kinetics/Translation_elongation/elongation/notes LOAD \
""
simundump kreac /kinetics/Translation_elongation/activation 0 1.4436e-06 0.9 \
  "" white 30 2217 4270 0
simundump text /kinetics/Translation_elongation/activation/notes 0 ""
call /kinetics/Translation_elongation/activation/notes LOAD \
""
simundump group /kinetics/_40S 0 blue green x 0 0 "" defaultfile \
  defaultfile.g 0 0 0 1 4331 0
simundump text /kinetics/_40S/notes 0 ""
call /kinetics/_40S/notes LOAD \
""
simundump kpool /kinetics/_40S/_40S_inact 0 0.0 0.02 0.02 13854 13854 0 0 \
  6.9269e+05 4 /kinetics/geometry 3 31 3088 4126 0
simundump text /kinetics/_40S/_40S_inact/notes 0 "Inactivated form of S6K"
call /kinetics/_40S/_40S_inact/notes LOAD \
"Inactivated form of S6K"
simundump kpool /kinetics/_40S/_40S 0 0.0 0 0 0 0 0 0 6.9269e+05 0 \
  /kinetics/geometry 7 31 3194 4126 0
simundump text /kinetics/_40S/_40S/notes 0 "Activated form of S6"
call /kinetics/_40S/_40S/notes LOAD \
"Activated form of S6"
simundump kpool /kinetics/_40S/_40S_basal 0 0.0 0.0001 0.0001 69.271 69.271 0 \
  0 6.9269e+05 0 /kinetics/geometry 44 31 3282 4126 0
simundump text /kinetics/_40S/_40S_basal/notes 0 ""
call /kinetics/_40S/_40S_basal/notes LOAD \
""
simundump kenz /kinetics/_40S/_40S_basal/basal 0 0 0 0 0 6.9269e+05 2.538e-06 \
  0.4 0.1 0 0 "" red 44 "" 3247 4308 0
simundump text /kinetics/_40S/_40S_basal/basal/notes 0 ""
call /kinetics/_40S/_40S_basal/basal/notes LOAD \
""
simundump kreac /kinetics/_40S/S6_dephosph 0 0.01 0 "" white black 3147 4302 \
  0
simundump text /kinetics/_40S/S6_dephosph/notes 0 ""
call /kinetics/_40S/S6_dephosph/notes LOAD \
""
simundump group /kinetics/TSC1_TSC2 0 blue green x 0 0 "" defaultfile \
  defaultfile.g 0 0 0 1 4331 0
simundump text /kinetics/TSC1_TSC2/notes 0 ""
call /kinetics/TSC1_TSC2/notes LOAD \
""
simundump kpool /kinetics/TSC1_TSC2/TSC1_TSC2_p 0 0.0 0 0 0 0 0 0 6.9269e+05 \
  0 /kinetics/geometry 40 32 3767 4150 0
simundump text /kinetics/TSC1_TSC2/TSC1_TSC2_p/notes 0 ""
call /kinetics/TSC1_TSC2/TSC1_TSC2_p/notes LOAD \
""
simundump kpool /kinetics/TSC1_TSC2/TSC1_TSC2 0 0.0 1 1 6.9271e+05 6.9271e+05 \
  0 0 6.9269e+05 0 /kinetics/geometry 51 32 3837 4150 0
simundump text /kinetics/TSC1_TSC2/TSC1_TSC2/notes 0 ""
call /kinetics/TSC1_TSC2/TSC1_TSC2/notes LOAD \
""
simundump kenz /kinetics/TSC1_TSC2/TSC1_TSC2/TSC2phospho 0 0 0 0 0 6.9269e+05 \
  0.00042302 80 20 0 0 "" red 51 "" 3837 4273 0
simundump text /kinetics/TSC1_TSC2/TSC1_TSC2/TSC2phospho/notes 0 ""
call /kinetics/TSC1_TSC2/TSC1_TSC2/TSC2phospho/notes LOAD \
""
simundump kreac /kinetics/TSC1_TSC2/TSC1_TSC2_dephospho 0 0.01 0 "" white 32 \
  3968 4266 0
simundump text /kinetics/TSC1_TSC2/TSC1_TSC2_dephospho/notes 0 ""
call /kinetics/TSC1_TSC2/TSC1_TSC2_dephospho/notes LOAD \
""
simundump group /kinetics/HomerPIKE 0 blue green x 0 0 "" defaultfile \
  defaultfile.g 0 0 0 1 4331 0
simundump text /kinetics/HomerPIKE/notes 0 ""
call /kinetics/HomerPIKE/notes LOAD \
""
simundump kpool /kinetics/HomerPIKE/Homer 0 0.0 1 1 6.9269e+05 6.9269e+05 0 0 \
  6.9269e+05 0 /kinetics/geometry 45 33 4334 4156 0
simundump text /kinetics/HomerPIKE/Homer/notes 0 ""
call /kinetics/HomerPIKE/Homer/notes LOAD \
""
simundump kpool /kinetics/HomerPIKE/L.mGluR_p.Homer 0 0.0 0 0 0 0 0 0 \
  6.9269e+05 0 /kinetics/geometry 61 33 4405 4156 0
simundump text /kinetics/HomerPIKE/L.mGluR_p.Homer/notes 0 ""
call /kinetics/HomerPIKE/L.mGluR_p.Homer/notes LOAD \
""
simundump kpool /kinetics/HomerPIKE/L.mGluR_p.Homer.PIKE_L 0 0.0 0 0 0 0 0 0 \
  6.9269e+05 0 /kinetics/geometry 46 33 4475 4156 0
simundump text /kinetics/HomerPIKE/L.mGluR_p.Homer.PIKE_L/notes 0 ""
call /kinetics/HomerPIKE/L.mGluR_p.Homer.PIKE_L/notes LOAD \
""
simundump kpool /kinetics/HomerPIKE/PIKE_L 0 0.0 1 1 6.9269e+05 6.9269e+05 0 \
  0 6.9269e+05 0 /kinetics/geometry 52 33 4541 4156 0
simundump text /kinetics/HomerPIKE/PIKE_L/notes 0 ""
call /kinetics/HomerPIKE/PIKE_L/notes LOAD \
""
simundump kpool /kinetics/HomerPIKE/L.mGluR_p.Homer.PIKE_L.PI3K 0 0.0 0 0 0 0 \
  0 0 6.9269e+05 0 /kinetics/geometry 59 33 4612 4156 0
simundump text /kinetics/HomerPIKE/L.mGluR_p.Homer.PIKE_L.PI3K/notes 0 ""
call /kinetics/HomerPIKE/L.mGluR_p.Homer.PIKE_L.PI3K/notes LOAD \
""
simundump kenz /kinetics/HomerPIKE/L.mGluR_p.Homer.PIKE_L.PI3K/PIP2phospho_HomerPIKE 0 \
  0 0 0 0 6.9269e+05 6.3218e-06 16 4 0 0 "" 27 23 "" 4612 4273 0
simundump text /kinetics/HomerPIKE/L.mGluR_p.Homer.PIKE_L.PI3K/PIP2phospho_HomerPIKE/notes 0 \
  ""
call /kinetics/HomerPIKE/L.mGluR_p.Homer.PIKE_L.PI3K/PIP2phospho_HomerPIKE/notes LOAD \
""
simundump kreac /kinetics/HomerPIKE/L.mGluR_HomerBinding 0 1.4436e-07 0.04 "" \
  white 33 4370 4273 0
simundump text /kinetics/HomerPIKE/L.mGluR_HomerBinding/notes 0 ""
call /kinetics/HomerPIKE/L.mGluR_HomerBinding/notes LOAD \
""
simundump kreac /kinetics/HomerPIKE/L.mGluR.Homer_PIKE_Binding 0 7.2182e-07 \
  0.1 "" white 33 4441 4273 0
simundump text /kinetics/HomerPIKE/L.mGluR.Homer_PIKE_Binding/notes 0 ""
call /kinetics/HomerPIKE/L.mGluR.Homer_PIKE_Binding/notes LOAD \
""
simundump kreac /kinetics/HomerPIKE/L.mGluR.Homer.PIKE_PI3K_Binding 0 \
  7.2182e-07 0.1 "" white 33 4512 4273 0
simundump text /kinetics/HomerPIKE/L.mGluR.Homer.PIKE_PI3K_Binding/notes 0 ""
call /kinetics/HomerPIKE/L.mGluR.Homer.PIKE_PI3K_Binding/notes LOAD \
""
simundump group /kinetics/barr2_signaling 0 blue green x 0 0 "" defaultfile \
  defaultfile.g 0 0 0 1 4331 0
simundump text /kinetics/barr2_signaling/notes 0 ""
call /kinetics/barr2_signaling/notes LOAD \
""
simundump kpool /kinetics/barr2_signaling/GRK 0 0.0 1.1539 1.1539 7.9926e+05 \
  7.9926e+05 0 0 6.9269e+05 0 /kinetics/geometry 42 34 5588 4156 0
simundump text /kinetics/barr2_signaling/GRK/notes 0 \
  "Bychkov et al., 2011. 150ng/mg *0.5mg/ml /65000g/mol = 1.155385nM (which is too low, therefore increasing the concentration arbitrarily by 1000 fold)"
call /kinetics/barr2_signaling/GRK/notes LOAD \
"Bychkov et al., 2011. 150ng/mg *0.5mg/ml /65000g/mol = 1.155385nM (which is too low, therefore increasing the concentration arbitrarily by 1000 fold)"
simundump kenz /kinetics/barr2_signaling/GRK/GRK_binding 0 0 0 0 0 6.9269e+05 \
  9.4783e-08 0.66 0.165 0 0 "" 20 black "" 5588 4278 0
simundump text /kinetics/barr2_signaling/GRK/GRK_binding/notes 0 ""
call /kinetics/barr2_signaling/GRK/GRK_binding/notes LOAD \
""
simundump kpool /kinetics/barr2_signaling/L.mGluR_p 0 0.0 0 0 0 0 0 0 \
  6.9269e+05 0 /kinetics/geometry 24 34 5658 4156 0
simundump text /kinetics/barr2_signaling/L.mGluR_p/notes 0 ""
call /kinetics/barr2_signaling/L.mGluR_p/notes LOAD \
""
simundump kpool /kinetics/barr2_signaling/barr2 0 0.0 0.00035 0.00035 242.44 \
  242.44 0 0 6.9269e+05 0 /kinetics/geometry 19 34 5729 4156 0
simundump text /kinetics/barr2_signaling/barr2/notes 0 \
  "Bychkov et al., 2011. 30ng/mg *0.5mg/ml /40000g/mol = 0.375nM (which is too low, therefore increasing the concentration arbitrarily by 1000 fold)"
call /kinetics/barr2_signaling/barr2/notes LOAD \
"Bychkov et al., 2011. 30ng/mg *0.5mg/ml /40000g/mol = 0.375nM (which is too low, therefore increasing the concentration arbitrarily by 1000 fold)"
simundump kpool /kinetics/barr2_signaling/Internal_mGluR_p.barr2 0 0.0 0 0 0 \
  0 0 0 6.9269e+05 0 /kinetics/geometry 0 34 5794 4156 0
simundump text /kinetics/barr2_signaling/Internal_mGluR_p.barr2/notes 0 ""
call /kinetics/barr2_signaling/Internal_mGluR_p.barr2/notes LOAD \
""
simundump kpool /kinetics/barr2_signaling/L.mGluR_p.barr2 0 0.0 0 0 0 0 0 0 \
  6.9269e+05 0 /kinetics/geometry 53 34 5865 4156 0
simundump text /kinetics/barr2_signaling/L.mGluR_p.barr2/notes 0 ""
call /kinetics/barr2_signaling/L.mGluR_p.barr2/notes LOAD \
""
simundump kpool /kinetics/barr2_signaling/Internal_mGluR 0 0.0 0 0 0 0 0 0 \
  6.9269e+05 0 /kinetics/geometry 61 34 5930 4156 0
simundump text /kinetics/barr2_signaling/Internal_mGluR/notes 0 ""
call /kinetics/barr2_signaling/Internal_mGluR/notes LOAD \
""
simundump kpool /kinetics/barr2_signaling/Internal_mGluR_p 0 0.0 0 0 0 0 0 0 \
  6.9269e+05 0 /kinetics/geometry 39 34 6001 4156 0
simundump text /kinetics/barr2_signaling/Internal_mGluR_p/notes 0 ""
call /kinetics/barr2_signaling/Internal_mGluR_p/notes LOAD \
""
simundump kpool /kinetics/barr2_signaling/mGluR_p.barr2 0 0.0 0 0 0 0 0 0 \
  6.9269e+05 0 /kinetics/geometry 50 34 6072 4156 0
simundump text /kinetics/barr2_signaling/mGluR_p.barr2/notes 0 ""
call /kinetics/barr2_signaling/mGluR_p.barr2/notes LOAD \
""
simundump kreac /kinetics/barr2_signaling/mGluR_barr2_assoc 0 2.8873e-08 \
  0.00578 "" white 34 5622 4278 0
simundump text /kinetics/barr2_signaling/mGluR_barr2_assoc/notes 0 \
  Heitzler,2012
call /kinetics/barr2_signaling/mGluR_barr2_assoc/notes LOAD \
"Heitzler,2012"
simundump kreac /kinetics/barr2_signaling/mGluR_internalize 0 0.005 0 "" \
  white 34 5693 4278 0
simundump text /kinetics/barr2_signaling/mGluR_internalize/notes 0 \
  "Rate based on internalization time after beta-arrestin binding. According to Mundell SJ et al., 2001, t(1/2) ~ 1.9(+/-)0.4 min. Therefore, kf =0.005 to 0.0077/s"
call /kinetics/barr2_signaling/mGluR_internalize/notes LOAD \
"Rate based on internalization time after beta-arrestin binding. According to Mundell SJ et al., 2001, t(1/2) ~ 1.9(+/-)0.4 min. Therefore, kf =0.005 to 0.0077/s"
simundump kreac /kinetics/barr2_signaling/barr2_dissoc 0 0.005 0 "" white 34 \
  5758 4278 0
simundump text /kinetics/barr2_signaling/barr2_dissoc/notes 0 ""
call /kinetics/barr2_signaling/barr2_dissoc/notes LOAD \
""
simundump kreac /kinetics/barr2_signaling/mGluR_recycling 0 0.01 0 "" white \
  34 5829 4278 0
simundump text /kinetics/barr2_signaling/mGluR_recycling/notes 0 ""
call /kinetics/barr2_signaling/mGluR_recycling/notes LOAD \
""
simundump kreac /kinetics/barr2_signaling/ligand_dissoc 0 10 8.5896e-12 "" \
  white 34 5900 4278 0
simundump text /kinetics/barr2_signaling/ligand_dissoc/notes 0 \
  "Navarro DL et al., Amino Acids (2005). Kd for glutamte-mGluR for rat fetus is 599 (+/-) 89.7 nM and for mothers is 534.3 (+/-) 89.7 nM. Therefore, assuming Kd = 595nM"
call /kinetics/barr2_signaling/ligand_dissoc/notes LOAD \
"Navarro DL et al., Amino Acids (2005). Kd for glutamte-mGluR for rat fetus is 599 (+/-) 89.7 nM and for mothers is 534.3 (+/-) 89.7 nM. Therefore, assuming Kd = 595nM"
simundump group /kinetics/DHPG_mGluR 0 blue green x 0 0 "" defaultfile \
  defaultfile.g 0 0 0 1 4331 0
simundump text /kinetics/DHPG_mGluR/notes 0 ""
call /kinetics/DHPG_mGluR/notes LOAD \
""
simundump kpool /kinetics/DHPG_mGluR/DHPG 0 0.0 0 0 0 0 0 0 6.9269e+05 0 \
  /kinetics/geometry 47 black 1144 2260 0
simundump text /kinetics/DHPG_mGluR/DHPG/notes 0 ""
call /kinetics/DHPG_mGluR/DHPG/notes LOAD \
""
simundump kpool /kinetics/DHPG_mGluR/Rec_DHPG 0 0.0 0 0 0 0 0 0 6.9269e+05 0 \
  /kinetics/geometry 42 black 1242 2261 0
simundump text /kinetics/DHPG_mGluR/Rec_DHPG/notes 0 ""
call /kinetics/DHPG_mGluR/Rec_DHPG/notes LOAD \
""
simundump kpool /kinetics/DHPG_mGluR/Rec_DHPG_Gq 0 0.0 0 0 0 0 0 0 6.9269e+05 \
  0 /kinetics/geometry 0 black 1457 2270 0
simundump text /kinetics/DHPG_mGluR/Rec_DHPG_Gq/notes 0 ""
call /kinetics/DHPG_mGluR/Rec_DHPG_Gq/notes LOAD \
""
simundump kreac /kinetics/DHPG_mGluR/DHPG_Rec_bind_Gq 0 1.4437e-10 0.2 "" \
  khaki cyan 1391 2476 0
simundump text /kinetics/DHPG_mGluR/DHPG_Rec_bind_Gq/notes 0 ""
call /kinetics/DHPG_mGluR/DHPG_Rec_bind_Gq/notes LOAD \
""
simundump kreac /kinetics/DHPG_mGluR/DHPG_mGluR_binding 0 1.4437e-10 0.2 "" \
  hotpink slategray 1302 2474 0
simundump text /kinetics/DHPG_mGluR/DHPG_mGluR_binding/notes 0 ""
call /kinetics/DHPG_mGluR/DHPG_mGluR_binding/notes LOAD \
""
simundump kreac /kinetics/DHPG_mGluR/DHPG_Activate_Gq 0 0.1 4.1683e-19 "" \
  indigo yellowgreen 1488 2479 0
simundump text /kinetics/DHPG_mGluR/DHPG_Activate_Gq/notes 0 ""
call /kinetics/DHPG_mGluR/DHPG_Activate_Gq/notes LOAD \
""
simundump kreac /kinetics/DHPG_mGluR/DHPG_bind_Rec_Gq 0 1.4437e-10 0.2 "" \
  white black 1582 2481 0
simundump text /kinetics/DHPG_mGluR/DHPG_bind_Rec_Gq/notes 0 ""
call /kinetics/DHPG_mGluR/DHPG_bind_Rec_Gq/notes LOAD \
""
simundump group /kinetics/CaseinKinase 0 blue green x 0 0 "" defaultfile \
  defaultfile.g 0 0 0 1 4331 0
simundump text /kinetics/CaseinKinase/notes 0 ""
call /kinetics/CaseinKinase/notes LOAD \
""
simundump kpool /kinetics/CaseinKinase/CKII 0 0.0 0 0 0 0 0 0 6.9269e+05 0 \
  /kinetics/geometry 6 23 3750 4089 0
simundump text /kinetics/CaseinKinase/CKII/notes 0 ""
call /kinetics/CaseinKinase/CKII/notes LOAD \
""
simundump kenz /kinetics/CaseinKinase/CKII/S6K_phosph_FMRP 0 0 0 0 0 \
  6.9269e+05 6.6563e-06 4 1 0 0 "" red 6 "" 4039 4072 0
simundump text /kinetics/CaseinKinase/CKII/S6K_phosph_FMRP/notes 0 \
  "PMID 27957526 Bartley et al eNeuro Dec2016 shows that there is constitutive phosph of FMRP at S499 by CK2 casein kinase II but this leads then to phosph by mGluR regulated kinases. The dephosph of the second phase of phosph is by PP2A. So the reactions here should be considered as the post CK2 steps."
call /kinetics/CaseinKinase/CKII/S6K_phosph_FMRP/notes LOAD \
"PMID 27957526 Bartley et al eNeuro Dec2016 shows that there is constitutive phosph of FMRP at S499 by CK2 casein kinase II but this leads then to phosph by mGluR regulated kinases. The dephosph of the second phase of phosph is by PP2A. So the reactions here should be considered as the post CK2 steps."
simundump group /kinetics/FMRP 0 blue green x 0 0 "" defaultfile \
  defaultfile.g 0 0 0 1 4331 0
simundump text /kinetics/FMRP/notes 0 ""
call /kinetics/FMRP/notes LOAD \
""
simundump kpool /kinetics/FMRP/FMRP 0 0.0 0 0 0 0 0 0 6.9269e+05 0 \
  /kinetics/geometry 36 yellow 2940 3176 0
simundump text /kinetics/FMRP/FMRP/notes 0 ""
call /kinetics/FMRP/FMRP/notes LOAD \
""
simundump kpool /kinetics/FMRP/degraded 0 0.0 0 0 0 0 0 0 6.9269e+05 4 \
  /kinetics/geometry 8 yellow 3087 3180 0
simundump text /kinetics/FMRP/degraded/notes 0 ""
call /kinetics/FMRP/degraded/notes LOAD \
""
simundump kpool /kinetics/FMRP/FMRP_p 0 0.0 0 0 0 0 0 0 6.9269e+05 0 \
  /kinetics/geometry 47 yellow 3253 3180 0
simundump text /kinetics/FMRP/FMRP_p/notes 0 ""
call /kinetics/FMRP/FMRP_p/notes LOAD \
""
simundump kpool /kinetics/FMRP/blocked_transl_cplx 0 0.0 0 0 0 0 0 0 \
  6.9269e+05 0 /kinetics/geometry blue yellow 3397 3181 0
simundump text /kinetics/FMRP/blocked_transl_cplx/notes 0 ""
call /kinetics/FMRP/blocked_transl_cplx/notes LOAD \
""
simundump kreac /kinetics/FMRP/degrade_FMRP 0 0.1 0 "" white yellow 3434 3331 \
  0
simundump text /kinetics/FMRP/degrade_FMRP/notes 0 ""
call /kinetics/FMRP/degrade_FMRP/notes LOAD \
""
simundump kreac /kinetics/FMRP/FMRP_inhib_translation 0 0.097455 0.1 "" white \
  yellow 3512 3333 0
simundump text /kinetics/FMRP/FMRP_inhib_translation/notes 0 ""
call /kinetics/FMRP/FMRP_inhib_translation/notes LOAD \
""
simundump group /kinetics/Gs 0 blue green x 0 0 "" defaultfile defaultfile.g \
  0 0 0 1 4331 0
simundump text /kinetics/Gs/notes 0 ""
call /kinetics/Gs/notes LOAD \
""
simundump kpool /kinetics/Gs/Gs_alpha.GTP 0 0.0 0 0 0 0 0 0 6.9269e+05 0 \
  /kinetics/geometry red 16 5511 2728 0
simundump text /kinetics/Gs/Gs_alpha.GTP/notes 0 ""
call /kinetics/Gs/Gs_alpha.GTP/notes LOAD \
""
simundump kpool /kinetics/Gs/Gs.GDP 0 0.0 1 1 6.9269e+05 6.9269e+05 0 0 \
  6.9269e+05 0 /kinetics/geometry 23 black 6262 3330 0
simundump text /kinetics/Gs/Gs.GDP/notes 0 ""
call /kinetics/Gs/Gs.GDP/notes LOAD \
""
simundump kpool /kinetics/Gs/Gs_alpha.GDP 0 0.0 0 0 0 0 0 0 6.9269e+05 0 \
  /kinetics/geometry 25 black 5584 3329 0
simundump text /kinetics/Gs/Gs_alpha.GDP/notes 0 ""
call /kinetics/Gs/Gs_alpha.GDP/notes LOAD \
""
simundump kpool /kinetics/Gs/Gs_BetaGamma 0 0.0 0 0 0 0 0 0 6.9269e+05 0 \
  /kinetics/geometry 23 black 5881 2724 0
simundump text /kinetics/Gs/Gs_BetaGamma/notes 0 ""
call /kinetics/Gs/Gs_BetaGamma/notes LOAD \
""
simundump kreac /kinetics/Gs/Act_Gs 0 0.025 0 "" white black 6233 3023 0
simundump text /kinetics/Gs/Act_Gs/notes 0 ""
call /kinetics/Gs/Act_Gs/notes LOAD \
""
simundump kreac /kinetics/Gs/basalAct_Gs 0 0.0001 0 "" white black 5972 3019 \
  0
simundump text /kinetics/Gs/basalAct_Gs/notes 0 ""
call /kinetics/Gs/basalAct_Gs/notes LOAD \
""
simundump kreac /kinetics/Gs/Inact_Gs 0 0.0667 0 "" white black 5864 3018 0
simundump text /kinetics/Gs/Inact_Gs/notes 0 ""
call /kinetics/Gs/Inact_Gs/notes LOAD \
""
simundump kreac /kinetics/Gs/Trimerize_Gs 0 8.6619e-06 0 "" white black 6107 \
  3019 0
simundump text /kinetics/Gs/Trimerize_Gs/notes 0 ""
call /kinetics/Gs/Trimerize_Gs/notes LOAD \
""
simundump group /kinetics/b2AR 0 blue green x 0 0 "" defaultfile \
  defaultfile.g 0 0 0 1 4331 0
simundump text /kinetics/b2AR/notes 0 ""
call /kinetics/b2AR/notes LOAD \
""
simundump kpool /kinetics/b2AR/Epinephrine 0 0.0 0 0 0 0 0 0 6.9269e+05 0 \
  /kinetics/geometry 61 black 5577 1460 0
simundump text /kinetics/b2AR/Epinephrine/notes 0 ""
call /kinetics/b2AR/Epinephrine/notes LOAD \
""
simundump kpool /kinetics/b2AR/Isoproterenol 0 0.0 0 0 0 0 0 0 6.9269e+05 0 \
  /kinetics/geometry 4 black 5893 1460 0
simundump text /kinetics/b2AR/Isoproterenol/notes 0 ""
call /kinetics/b2AR/Isoproterenol/notes LOAD \
""
simundump kpool /kinetics/b2AR/b2AR 0 0.0 0.0833 0.0833 57701 57701 0 0 \
  6.9269e+05 0 /kinetics/geometry 0 black 6180 1462 0
simundump text /kinetics/b2AR/b2AR/notes 0 ""
call /kinetics/b2AR/b2AR/notes LOAD \
""
simundump kpool /kinetics/b2AR/L.b2AR 0 0.0 0 0 0 0 0 0 6.9269e+05 0 \
  /kinetics/geometry 50 black 5328 829 0
simundump text /kinetics/b2AR/L.b2AR/notes 0 ""
call /kinetics/b2AR/L.b2AR/notes LOAD \
""
simundump kpool /kinetics/b2AR/L.b2AR_Gs.GDP 0 0.0 0 0 0 0 0 0 6.9269e+05 0 \
  /kinetics/geometry 1 black 5716 829 0
simundump text /kinetics/b2AR/L.b2AR_Gs.GDP/notes 0 ""
call /kinetics/b2AR/L.b2AR_Gs.GDP/notes LOAD \
""
simundump kpool /kinetics/b2AR/b2AR_Gs.GDP 0 0.0 0 0 0 0 0 0 6.9269e+05 0 \
  /kinetics/geometry 23 black 6108 829 0
simundump text /kinetics/b2AR/b2AR_Gs.GDP/notes 0 ""
call /kinetics/b2AR/b2AR_Gs.GDP/notes LOAD \
""
simundump kreac /kinetics/b2AR/Epi_bind_b2AR 0 1.4437e-07 0.1 "" white black \
  6051 1154 0
simundump text /kinetics/b2AR/Epi_bind_b2AR/notes 0 ""
call /kinetics/b2AR/Epi_bind_b2AR/notes LOAD \
""
simundump kreac /kinetics/b2AR/Iso_bind_b2AR 0 1.4437e-07 0.1 "" white black \
  6325 1157 0
simundump text /kinetics/b2AR/Iso_bind_b2AR/notes 0 ""
call /kinetics/b2AR/Iso_bind_b2AR/notes LOAD \
""
simundump kreac /kinetics/b2AR/LR_bind_Gs.GDP 0 1.4437e-05 0.1 "" white black \
  5817 1151 0
simundump text /kinetics/b2AR/LR_bind_Gs.GDP/notes 0 ""
call /kinetics/b2AR/LR_bind_Gs.GDP/notes LOAD \
""
simundump kreac /kinetics/b2AR/R_bind_Gs.GDP 0 2.8873e-07 0.1 "" white black \
  6186 1156 0
simundump text /kinetics/b2AR/R_bind_Gs.GDP/notes 0 ""
call /kinetics/b2AR/R_bind_Gs.GDP/notes LOAD \
""
simundump kreac /kinetics/b2AR/Iso_bind_R.Gs 0 7.2183e-06 0.1 "" white black \
  5686 1146 0
simundump text /kinetics/b2AR/Iso_bind_R.Gs/notes 0 ""
call /kinetics/b2AR/Iso_bind_R.Gs/notes LOAD \
""
simundump kreac /kinetics/b2AR/Epi_bind_R.Gs 0 7.2183e-06 0.1 "" white black \
  5936 1153 0
simundump text /kinetics/b2AR/Epi_bind_R.Gs/notes 0 ""
call /kinetics/b2AR/Epi_bind_R.Gs/notes LOAD \
""
simundump xgraph /graphs/conc1 0 0 99 0.001 0.999 0
simundump xgraph /graphs/conc2 0 0 100 0 1 0
simundump xplot /graphs/conc1/MAPK_p.Co 3 524288 \
  "delete_plot.w <s> <d>; edit_plot.D <w>" orange 0 0 1
simundump xplot /graphs/conc1/PKA_active.Co 3 524288 \
  "delete_plot.w <s> <d>; edit_plot.D <w>" yellow 0 0 1
simundump xplot /graphs/conc1/tot_CaM_CaMKII.Co 3 524288 \
  "delete_plot.w <s> <d>; edit_plot.D <w>" green 0 0 1
simundump xplot /graphs/conc1/tot_autonomous_CaMKII.Co 3 524288 \
  "delete_plot.w <s> <d>; edit_plot.D <w>" green 0 0 1
simundump xplot /graphs/conc1/PKC_active.Co 3 524288 \
  "delete_plot.w <s> <d>; edit_plot.D <w>" red 0 0 1
simundump xplot /graphs/conc1/Raf_p_GTP_Ras.Co 3 524288 \
  "delete_plot.w <s> <d>; edit_plot.D <w>" red 0 0 1
simundump xplot /graphs/conc1/craf_1_p.Co 3 524288 \
  "delete_plot.w <s> <d>; edit_plot.D <w>" pink 0 0 1
simundump xplot /graphs/conc1/Ca.Co 3 524288 \
  "delete_plot.w <s> <d>; edit_plot.D <w>" red 0 0 1
simundump xplot /graphs/conc1/CaM_Ca4.Co 3 524288 \
  "delete_plot.w <s> <d>; edit_plot.D <w>" blue 0 0 1
simundump xplot /graphs/conc1/DAG.Co 3 524288 \
  "delete_plot.w <s> <d>; edit_plot.D <w>" green 0 0 1
simundump xplot /graphs/conc1/IP3.Co 3 524288 \
  "delete_plot.w <s> <d>; edit_plot.D <w>" pink 0 0 1
simundump xplot /graphs/conc1/Arachidonic_Acid.Co 3 524288 \
  "delete_plot.w <s> <d>; edit_plot.D <w>" darkgreen 0 0 1
simundump xplot /graphs/conc1/GTP_Ras.Co 3 524288 \
  "delete_plot.w <s> <d>; edit_plot.D <w>" orange 0 0 1
simundump xgraph /moregraphs/conc3 0 0 100 0 1 0
simundump xgraph /moregraphs/conc4 0 0 100 0 1 0
simundump xcoredraw /edit/draw 0 -2 6327 -2 4333
simundump xtree /edit/draw/tree 0 \
  /kinetics/#[],/kinetics/#[]/#[],/kinetics/#[]/#[]/#[][TYPE!=proto],/kinetics/#[]/#[]/#[][TYPE!=linkinfo]/##[] \
  "edit_elm.D <v>; drag_from_edit.w <d> <S> <x> <y> <z>" auto 0.6
simundump xtext /file/notes 0 1
addmsg /kinetics/PKC/PKC_act_by_Ca /kinetics/PKC/PKC_Ca REAC B A 
addmsg /kinetics/PKC/PKC_act_by_DAG /kinetics/PKC/PKC_Ca REAC A B 
addmsg /kinetics/PKC/PKC_Ca_to_memb /kinetics/PKC/PKC_Ca REAC A B 
addmsg /kinetics/PKC/PKC_act_by_Ca_AA /kinetics/PKC/PKC_Ca REAC A B 
addmsg /kinetics/PKC/PKC_act_by_DAG_AA /kinetics/PKC/PKC_DAG_AA_p REAC B A 
addmsg /kinetics/PKC/PKC_act_by_Ca_AA /kinetics/PKC/PKC_Ca_AA_p REAC B A 
addmsg /kinetics/PKC/PKC_Ca_to_memb /kinetics/PKC/PKC_Ca_memb_p REAC B A 
addmsg /kinetics/PKC/PKC_DAG_to_memb /kinetics/PKC/PKC_DAG_memb_p REAC B A 
addmsg /kinetics/PKC/PKC_basal_act /kinetics/PKC/PKC_basal_p REAC B A 
addmsg /kinetics/PKC/PKC_act_by_AA /kinetics/PKC/PKC_AA_p REAC B A 
addmsg /kinetics/PKC/PKC_act_by_DAG /kinetics/PKC/PKC_Ca_DAG REAC B A 
addmsg /kinetics/PKC/PKC_DAG_to_memb /kinetics/PKC/PKC_Ca_DAG REAC A B 
addmsg /kinetics/PKC/PKC_n_DAG /kinetics/PKC/PKC_DAG REAC B A 
addmsg /kinetics/PKC/PKC_n_DAG_AA /kinetics/PKC/PKC_DAG REAC A B 
addmsg /kinetics/PKC/PKC_act_by_DAG_AA /kinetics/PKC/PKC_DAG_AA REAC A B 
addmsg /kinetics/PKC/PKC_n_DAG_AA /kinetics/PKC/PKC_DAG_AA REAC B A 
addmsg /kinetics/PKC/PKC_act_by_Ca /kinetics/PKC/PKC_cytosolic REAC A B 
addmsg /kinetics/PKC/PKC_basal_act /kinetics/PKC/PKC_cytosolic REAC A B 
addmsg /kinetics/PKC/PKC_act_by_AA /kinetics/PKC/PKC_cytosolic REAC A B 
addmsg /kinetics/PKC/PKC_n_DAG /kinetics/PKC/PKC_cytosolic REAC A B 
addmsg /kinetics/PKC/PKC_DAG_AA_p /kinetics/PKC/PKC_active SUMTOTAL n nInit 
addmsg /kinetics/PKC/PKC_Ca_memb_p /kinetics/PKC/PKC_active SUMTOTAL n nInit 
addmsg /kinetics/PKC/PKC_Ca_AA_p /kinetics/PKC/PKC_active SUMTOTAL n nInit 
addmsg /kinetics/PKC/PKC_DAG_memb_p /kinetics/PKC/PKC_active SUMTOTAL n nInit 
addmsg /kinetics/PKC/PKC_basal_p /kinetics/PKC/PKC_active SUMTOTAL n nInit 
addmsg /kinetics/PKC/PKC_AA_p /kinetics/PKC/PKC_active SUMTOTAL n nInit 
addmsg /kinetics/PKC/PKC_active/PKC_act_raf /kinetics/PKC/PKC_active REAC eA B 
addmsg /kinetics/PKC/PKC_active/PKC_inact_GAP /kinetics/PKC/PKC_active REAC eA B 
addmsg /kinetics/PKC/PKC_active/PKC_act_GEF /kinetics/PKC/PKC_active REAC eA B 
addmsg /kinetics/PKC/PKC_active/PKC_phosph_neurogranin /kinetics/PKC/PKC_active REAC eA B 
addmsg /kinetics/PKC/PKC_active/PKC_phosph_ng_CaM /kinetics/PKC/PKC_active REAC eA B 
addmsg /kinetics/PKC/PKC_active/phosph_AC2 /kinetics/PKC/PKC_active REAC eA B 
addmsg /kinetics/MAPK/craf_1 /kinetics/PKC/PKC_active/PKC_act_raf SUBSTRATE n 
addmsg /kinetics/PKC/PKC_active /kinetics/PKC/PKC_active/PKC_act_raf ENZYME n 
addmsg /kinetics/Ras/GAP /kinetics/PKC/PKC_active/PKC_inact_GAP SUBSTRATE n 
addmsg /kinetics/PKC/PKC_active /kinetics/PKC/PKC_active/PKC_inact_GAP ENZYME n 
addmsg /kinetics/Ras/inact_GEF /kinetics/PKC/PKC_active/PKC_act_GEF SUBSTRATE n 
addmsg /kinetics/PKC/PKC_active /kinetics/PKC/PKC_active/PKC_act_GEF ENZYME n 
addmsg /kinetics/CaM/neurogranin /kinetics/PKC/PKC_active/PKC_phosph_neurogranin SUBSTRATE n 
addmsg /kinetics/PKC/PKC_active /kinetics/PKC/PKC_active/PKC_phosph_neurogranin ENZYME n 
addmsg /kinetics/CaM/neurogranin_CaM /kinetics/PKC/PKC_active/PKC_phosph_ng_CaM SUBSTRATE n 
addmsg /kinetics/PKC/PKC_active /kinetics/PKC/PKC_active/PKC_phosph_ng_CaM ENZYME n 
addmsg /kinetics/AC/AC2 /kinetics/PKC/PKC_active/phosph_AC2 SUBSTRATE n 
addmsg /kinetics/PKC/PKC_active /kinetics/PKC/PKC_active/phosph_AC2 ENZYME n 
addmsg /kinetics/PKC/PKC_cytosolic /kinetics/PKC/PKC_act_by_Ca SUBSTRATE n 
addmsg /kinetics/Ca/Ca /kinetics/PKC/PKC_act_by_Ca SUBSTRATE n 
addmsg /kinetics/PKC/PKC_Ca /kinetics/PKC/PKC_act_by_Ca PRODUCT n 
addmsg /kinetics/PKC/PKC_Ca /kinetics/PKC/PKC_act_by_DAG SUBSTRATE n 
addmsg /kinetics/PLCbeta/DAG /kinetics/PKC/PKC_act_by_DAG SUBSTRATE n 
addmsg /kinetics/PKC/PKC_Ca_DAG /kinetics/PKC/PKC_act_by_DAG PRODUCT n 
addmsg /kinetics/PKC/PKC_Ca /kinetics/PKC/PKC_Ca_to_memb SUBSTRATE n 
addmsg /kinetics/PKC/PKC_Ca_memb_p /kinetics/PKC/PKC_Ca_to_memb PRODUCT n 
addmsg /kinetics/PKC/PKC_Ca_DAG /kinetics/PKC/PKC_DAG_to_memb SUBSTRATE n 
addmsg /kinetics/PKC/PKC_DAG_memb_p /kinetics/PKC/PKC_DAG_to_memb PRODUCT n 
addmsg /kinetics/PKC/PKC_Ca /kinetics/PKC/PKC_act_by_Ca_AA SUBSTRATE n 
addmsg /kinetics/PLA2/Arachidonic_Acid /kinetics/PKC/PKC_act_by_Ca_AA SUBSTRATE n 
addmsg /kinetics/PKC/PKC_Ca_AA_p /kinetics/PKC/PKC_act_by_Ca_AA PRODUCT n 
addmsg /kinetics/PKC/PKC_DAG_AA /kinetics/PKC/PKC_act_by_DAG_AA SUBSTRATE n 
addmsg /kinetics/PKC/PKC_DAG_AA_p /kinetics/PKC/PKC_act_by_DAG_AA PRODUCT n 
addmsg /kinetics/PKC/PKC_cytosolic /kinetics/PKC/PKC_basal_act SUBSTRATE n 
addmsg /kinetics/PKC/PKC_basal_p /kinetics/PKC/PKC_basal_act PRODUCT n 
addmsg /kinetics/PKC/PKC_cytosolic /kinetics/PKC/PKC_act_by_AA SUBSTRATE n 
addmsg /kinetics/PLA2/Arachidonic_Acid /kinetics/PKC/PKC_act_by_AA SUBSTRATE n 
addmsg /kinetics/PKC/PKC_AA_p /kinetics/PKC/PKC_act_by_AA PRODUCT n 
addmsg /kinetics/PKC/PKC_cytosolic /kinetics/PKC/PKC_n_DAG SUBSTRATE n 
addmsg /kinetics/PLCbeta/DAG /kinetics/PKC/PKC_n_DAG SUBSTRATE n 
addmsg /kinetics/PKC/PKC_DAG /kinetics/PKC/PKC_n_DAG PRODUCT n 
addmsg /kinetics/PKC/PKC_DAG /kinetics/PKC/PKC_n_DAG_AA SUBSTRATE n 
addmsg /kinetics/PLA2/Arachidonic_Acid /kinetics/PKC/PKC_n_DAG_AA SUBSTRATE n 
addmsg /kinetics/PKC/PKC_DAG_AA /kinetics/PKC/PKC_n_DAG_AA PRODUCT n 
addmsg /kinetics/PLA2/PLA2_Ca_act /kinetics/PLA2/PLA2_cytosolic REAC A B 
addmsg /kinetics/PLA2/PIP2_PLA2_act /kinetics/PLA2/PLA2_cytosolic REAC A B 
addmsg /kinetics/PLA2/dephosphorylate_PLA2_p /kinetics/PLA2/PLA2_cytosolic REAC B A 
addmsg /kinetics/MAPK/MAPK_p_p/MAPK_p_p /kinetics/PLA2/PLA2_cytosolic REAC sA B 
addmsg /kinetics/PLA2/PLA2_Ca_act /kinetics/PLA2/PLA2_Ca_p REAC B A 
addmsg /kinetics/PLA2/PIP2_Ca_PLA2_act /kinetics/PLA2/PLA2_Ca_p REAC A B 
addmsg /kinetics/PLA2/DAG_Ca_PLA2_act /kinetics/PLA2/PLA2_Ca_p REAC A B 
addmsg /kinetics/PLA2/PLA2_Ca_p/kenz /kinetics/PLA2/PLA2_Ca_p REAC eA B 
addmsg /kinetics/PLA2/APC /kinetics/PLA2/PLA2_Ca_p/kenz SUBSTRATE n 
addmsg /kinetics/PLA2/PLA2_Ca_p /kinetics/PLA2/PLA2_Ca_p/kenz ENZYME n 
addmsg /kinetics/PLA2/PIP2_PLA2_act /kinetics/PLA2/PIP2_PLA2_p REAC B A 
addmsg /kinetics/PLA2/PIP2_PLA2_p/kenz /kinetics/PLA2/PIP2_PLA2_p REAC eA B 
addmsg /kinetics/PLA2/APC /kinetics/PLA2/PIP2_PLA2_p/kenz SUBSTRATE n 
addmsg /kinetics/PLA2/PIP2_PLA2_p /kinetics/PLA2/PIP2_PLA2_p/kenz ENZYME n 
addmsg /kinetics/PLA2/PIP2_Ca_PLA2_act /kinetics/PLA2/PIP2_Ca_PLA2_p REAC B A 
addmsg /kinetics/PLA2/PIP2_Ca_PLA2_p/kenz /kinetics/PLA2/PIP2_Ca_PLA2_p REAC eA B 
addmsg /kinetics/PLA2/APC /kinetics/PLA2/PIP2_Ca_PLA2_p/kenz SUBSTRATE n 
addmsg /kinetics/PLA2/PIP2_Ca_PLA2_p /kinetics/PLA2/PIP2_Ca_PLA2_p/kenz ENZYME n 
addmsg /kinetics/PLA2/DAG_Ca_PLA2_act /kinetics/PLA2/DAG_Ca_PLA2_p REAC B A 
addmsg /kinetics/PLA2/DAG_Ca_PLA2_p/kenz /kinetics/PLA2/DAG_Ca_PLA2_p REAC eA B 
addmsg /kinetics/PLA2/APC /kinetics/PLA2/DAG_Ca_PLA2_p/kenz SUBSTRATE n 
addmsg /kinetics/PLA2/DAG_Ca_PLA2_p /kinetics/PLA2/DAG_Ca_PLA2_p/kenz ENZYME n 
addmsg /kinetics/PLA2/Degrade_AA /kinetics/PLA2/APC REAC B A 
addmsg /kinetics/PLA2/PLA2_Ca_p/kenz /kinetics/PLA2/APC REAC sA B 
addmsg /kinetics/PLA2/PIP2_PLA2_p/kenz /kinetics/PLA2/APC REAC sA B 
addmsg /kinetics/PLA2/PIP2_Ca_PLA2_p/kenz /kinetics/PLA2/APC REAC sA B 
addmsg /kinetics/PLA2/DAG_Ca_PLA2_p/kenz /kinetics/PLA2/APC REAC sA B 
addmsg /kinetics/PLA2/PLA2_p_Ca/kenz /kinetics/PLA2/APC REAC sA B 
addmsg /kinetics/PLA2/PLA2_p_Ca_act /kinetics/PLA2/PLA2_p_Ca REAC B A 
addmsg /kinetics/PLA2/PLA2_p_Ca/kenz /kinetics/PLA2/PLA2_p_Ca REAC eA B 
addmsg /kinetics/PLA2/APC /kinetics/PLA2/PLA2_p_Ca/kenz SUBSTRATE n 
addmsg /kinetics/PLA2/PLA2_p_Ca /kinetics/PLA2/PLA2_p_Ca/kenz ENZYME n 
addmsg /kinetics/PLA2/PLA2_p_Ca_act /kinetics/PLA2/PLA2_p REAC A B 
addmsg /kinetics/PLA2/dephosphorylate_PLA2_p /kinetics/PLA2/PLA2_p REAC A B 
addmsg /kinetics/MAPK/MAPK_p_p/MAPK_p_p /kinetics/PLA2/PLA2_p MM_PRD pA 
addmsg /kinetics/PKC/PKC_act_by_Ca_AA /kinetics/PLA2/Arachidonic_Acid REAC A B 
addmsg /kinetics/PKC/PKC_act_by_AA /kinetics/PLA2/Arachidonic_Acid REAC A B 
addmsg /kinetics/PKC/PKC_n_DAG_AA /kinetics/PLA2/Arachidonic_Acid REAC A B 
addmsg /kinetics/PLA2/Degrade_AA /kinetics/PLA2/Arachidonic_Acid REAC A B 
addmsg /kinetics/PLA2/PLA2_Ca_p/kenz /kinetics/PLA2/Arachidonic_Acid MM_PRD pA 
addmsg /kinetics/PLA2/PIP2_PLA2_p/kenz /kinetics/PLA2/Arachidonic_Acid MM_PRD pA 
addmsg /kinetics/PLA2/PIP2_Ca_PLA2_p/kenz /kinetics/PLA2/Arachidonic_Acid MM_PRD pA 
addmsg /kinetics/PLA2/DAG_Ca_PLA2_p/kenz /kinetics/PLA2/Arachidonic_Acid MM_PRD pA 
addmsg /kinetics/PLA2/PLA2_p_Ca/kenz /kinetics/PLA2/Arachidonic_Acid MM_PRD pA 
addmsg /kinetics/PLA2/PLA2_cytosolic /kinetics/PLA2/PLA2_Ca_act SUBSTRATE n 
addmsg /kinetics/Ca/Ca /kinetics/PLA2/PLA2_Ca_act SUBSTRATE n 
addmsg /kinetics/PLA2/PLA2_Ca_p /kinetics/PLA2/PLA2_Ca_act PRODUCT n 
addmsg /kinetics/PLA2/PLA2_cytosolic /kinetics/PLA2/PIP2_PLA2_act SUBSTRATE n 
addmsg /kinetics/PI3K_activation/temp_PIP2 /kinetics/PLA2/PIP2_PLA2_act SUBSTRATE n 
addmsg /kinetics/PLA2/PIP2_PLA2_p /kinetics/PLA2/PIP2_PLA2_act PRODUCT n 
addmsg /kinetics/PLA2/PLA2_Ca_p /kinetics/PLA2/PIP2_Ca_PLA2_act SUBSTRATE n 
addmsg /kinetics/PI3K_activation/temp_PIP2 /kinetics/PLA2/PIP2_Ca_PLA2_act SUBSTRATE n 
addmsg /kinetics/PLA2/PIP2_Ca_PLA2_p /kinetics/PLA2/PIP2_Ca_PLA2_act PRODUCT n 
addmsg /kinetics/PLA2/PLA2_Ca_p /kinetics/PLA2/DAG_Ca_PLA2_act SUBSTRATE n 
addmsg /kinetics/PLCbeta/DAG /kinetics/PLA2/DAG_Ca_PLA2_act SUBSTRATE n 
addmsg /kinetics/PLA2/DAG_Ca_PLA2_p /kinetics/PLA2/DAG_Ca_PLA2_act PRODUCT n 
addmsg /kinetics/PLA2/Arachidonic_Acid /kinetics/PLA2/Degrade_AA SUBSTRATE n 
addmsg /kinetics/PLA2/APC /kinetics/PLA2/Degrade_AA PRODUCT n 
addmsg /kinetics/PLA2/PLA2_p /kinetics/PLA2/PLA2_p_Ca_act SUBSTRATE n 
addmsg /kinetics/Ca/Ca /kinetics/PLA2/PLA2_p_Ca_act SUBSTRATE n 
addmsg /kinetics/PLA2/PLA2_p_Ca /kinetics/PLA2/PLA2_p_Ca_act PRODUCT n 
addmsg /kinetics/PLA2/PLA2_p /kinetics/PLA2/dephosphorylate_PLA2_p SUBSTRATE n 
addmsg /kinetics/PLA2/PLA2_cytosolic /kinetics/PLA2/dephosphorylate_PLA2_p PRODUCT n 
addmsg /kinetics/PLCbeta/Act_PLC_Ca /kinetics/PLCbeta/PLC REAC A B 
addmsg /kinetics/PLCbeta/PLC_bind_Gq /kinetics/PLCbeta/PLC REAC A B 
addmsg /kinetics/PLCbeta/Degrade_IP3 /kinetics/PLCbeta/Inositol REAC B A 
addmsg /kinetics/PLCbeta/Act_PLC_Ca /kinetics/PLCbeta/PLC_Ca REAC B A 
addmsg /kinetics/PLCbeta/Act_PLC_by_Gq /kinetics/PLCbeta/PLC_Ca REAC A B 
addmsg /kinetics/PLCbeta/Inact_PLC_Gq /kinetics/PLCbeta/PLC_Ca REAC B A 
addmsg /kinetics/PLCbeta/PLC_Ca/PLC_Ca /kinetics/PLCbeta/PLC_Ca REAC eA B 
addmsg /kinetics/PLCbeta/PIP2 /kinetics/PLCbeta/PLC_Ca/PLC_Ca SUBSTRATE n 
addmsg /kinetics/PLCbeta/PLC_Ca /kinetics/PLCbeta/PLC_Ca/PLC_Ca ENZYME n 
addmsg /kinetics/PLCbeta/Act_PLC_by_Gq /kinetics/PLCbeta/PLC_Ca_Gq REAC B A 
addmsg /kinetics/PLCbeta/Inact_PLC_Gq /kinetics/PLCbeta/PLC_Ca_Gq REAC A B 
addmsg /kinetics/PLCbeta/PLC_Gq_bind_Ca /kinetics/PLCbeta/PLC_Ca_Gq REAC B A 
addmsg /kinetics/PLCbeta/PLC_Ca_Gq/PLCb_Ca_Gq /kinetics/PLCbeta/PLC_Ca_Gq REAC eA B 
addmsg /kinetics/PLCbeta/PIP2 /kinetics/PLCbeta/PLC_Ca_Gq/PLCb_Ca_Gq SUBSTRATE n 
addmsg /kinetics/PLCbeta/PLC_Ca_Gq /kinetics/PLCbeta/PLC_Ca_Gq/PLCb_Ca_Gq ENZYME n 
addmsg /kinetics/PLCbeta/PLC_bind_Gq /kinetics/PLCbeta/PLC_Gq REAC B A 
addmsg /kinetics/PLCbeta/PLC_Gq_bind_Ca /kinetics/PLCbeta/PLC_Gq REAC A B 
addmsg /kinetics/PLCbeta/Degrade_DAG /kinetics/PLCbeta/PC REAC B A 
addmsg /kinetics/PKC/PKC_act_by_DAG /kinetics/PLCbeta/DAG REAC A B 
addmsg /kinetics/PKC/PKC_n_DAG /kinetics/PLCbeta/DAG REAC A B 
addmsg /kinetics/PLA2/DAG_Ca_PLA2_act /kinetics/PLCbeta/DAG REAC A B 
addmsg /kinetics/PLCbeta/Degrade_DAG /kinetics/PLCbeta/DAG REAC A B 
addmsg /kinetics/PLCbeta/PLC_Ca/PLC_Ca /kinetics/PLCbeta/DAG MM_PRD pA 
addmsg /kinetics/PLCbeta/PLC_Ca_Gq/PLCb_Ca_Gq /kinetics/PLCbeta/DAG MM_PRD pA 
addmsg /kinetics/PLC_g/Ca.PLC_g/PIP2_hydrolysis /kinetics/PLCbeta/DAG MM_PRD pA 
addmsg /kinetics/PLC_g/Ca.PLC_g_p/PIP2_hydrolysis /kinetics/PLCbeta/DAG MM_PRD pA 
addmsg /kinetics/PLCbeta/Degrade_IP3 /kinetics/PLCbeta/IP3 REAC A B 
addmsg /kinetics/PLCbeta/PLC_Ca/PLC_Ca /kinetics/PLCbeta/IP3 MM_PRD pA 
addmsg /kinetics/PLCbeta/PLC_Ca_Gq/PLCb_Ca_Gq /kinetics/PLCbeta/IP3 MM_PRD pA 
addmsg /kinetics/PLC_g/Ca.PLC_g/PIP2_hydrolysis /kinetics/PLCbeta/IP3 MM_PRD pA 
addmsg /kinetics/PLC_g/Ca.PLC_g_p/PIP2_hydrolysis /kinetics/PLCbeta/IP3 MM_PRD pA 
addmsg /kinetics/PLCbeta/PLC_Ca/PLC_Ca /kinetics/PLCbeta/PIP2 REAC sA B 
addmsg /kinetics/PLCbeta/PLC_Ca_Gq/PLCb_Ca_Gq /kinetics/PLCbeta/PIP2 REAC sA B 
addmsg /kinetics/PLC_g/Ca.PLC_g/PIP2_hydrolysis /kinetics/PLCbeta/PIP2 REAC sA B 
addmsg /kinetics/PLC_g/Ca.PLC_g_p/PIP2_hydrolysis /kinetics/PLCbeta/PIP2 REAC sA B 
addmsg /kinetics/PI3K_activation/SHC_p_Grb2_Gab1_PI3K_clx/Phospho /kinetics/PLCbeta/PIP2 REAC sA B 
addmsg /kinetics/PI3K_activation/PI3K_basal/basal_phosp /kinetics/PLCbeta/PIP2 REAC sA B 
addmsg /kinetics/PI3K_activation/PTEN/PIP3_dephosp /kinetics/PLCbeta/PIP2 MM_PRD pA 
addmsg /kinetics/PI3K_activation/Ras_GTP_PI3K/PIP2_phospho_Ras_GTP /kinetics/PLCbeta/PIP2 REAC sA B 
addmsg /kinetics/HomerPIKE/L.mGluR_p.Homer.PIKE_L.PI3K/PIP2phospho_HomerPIKE /kinetics/PLCbeta/PIP2 REAC sA B 
addmsg /kinetics/PLCbeta/PLC /kinetics/PLCbeta/Act_PLC_Ca SUBSTRATE n 
addmsg /kinetics/Ca/Ca /kinetics/PLCbeta/Act_PLC_Ca SUBSTRATE n 
addmsg /kinetics/PLCbeta/PLC_Ca /kinetics/PLCbeta/Act_PLC_Ca PRODUCT n 
addmsg /kinetics/PLCbeta/IP3 /kinetics/PLCbeta/Degrade_IP3 SUBSTRATE n 
addmsg /kinetics/PLCbeta/Inositol /kinetics/PLCbeta/Degrade_IP3 PRODUCT n 
addmsg /kinetics/PLCbeta/DAG /kinetics/PLCbeta/Degrade_DAG SUBSTRATE n 
addmsg /kinetics/PLCbeta/PC /kinetics/PLCbeta/Degrade_DAG PRODUCT n 
addmsg /kinetics/PLCbeta/PLC_Ca /kinetics/PLCbeta/Act_PLC_by_Gq SUBSTRATE n 
addmsg /kinetics/Gq/G_pGTP /kinetics/PLCbeta/Act_PLC_by_Gq SUBSTRATE n 
addmsg /kinetics/PLCbeta/PLC_Ca_Gq /kinetics/PLCbeta/Act_PLC_by_Gq PRODUCT n 
addmsg /kinetics/PLCbeta/PLC_Ca_Gq /kinetics/PLCbeta/Inact_PLC_Gq SUBSTRATE n 
addmsg /kinetics/PLCbeta/PLC_Ca /kinetics/PLCbeta/Inact_PLC_Gq PRODUCT n 
addmsg /kinetics/Gq/G_pGDP /kinetics/PLCbeta/Inact_PLC_Gq PRODUCT n 
addmsg /kinetics/PLCbeta/PLC /kinetics/PLCbeta/PLC_bind_Gq SUBSTRATE n 
addmsg /kinetics/Gq/G_pGTP /kinetics/PLCbeta/PLC_bind_Gq SUBSTRATE n 
addmsg /kinetics/PLCbeta/PLC_Gq /kinetics/PLCbeta/PLC_bind_Gq PRODUCT n 
addmsg /kinetics/PLCbeta/PLC_Gq /kinetics/PLCbeta/PLC_Gq_bind_Ca SUBSTRATE n 
addmsg /kinetics/Ca/Ca /kinetics/PLCbeta/PLC_Gq_bind_Ca SUBSTRATE n 
addmsg /kinetics/PLCbeta/PLC_Ca_Gq /kinetics/PLCbeta/PLC_Gq_bind_Ca PRODUCT n 
addmsg /kinetics/mGluRAntag/Antag_bind_Rec_Gq /kinetics/mGluRAntag/mGluRAntag REAC A B 
addmsg /kinetics/mGluRAntag/Antag_bind_Rec_Gq /kinetics/mGluRAntag/Blocked_Rec_Gq REAC B A 
addmsg /kinetics/mGluRAntag/mGluRAntag /kinetics/mGluRAntag/Antag_bind_Rec_Gq SUBSTRATE n 
addmsg /kinetics/mGluR/Rec_Gq /kinetics/mGluRAntag/Antag_bind_Rec_Gq SUBSTRATE n 
addmsg /kinetics/mGluRAntag/Blocked_Rec_Gq /kinetics/mGluRAntag/Antag_bind_Rec_Gq PRODUCT n 
addmsg /kinetics/MAPK/MAPK_p_p/MAPK_p_p /kinetics/MAPK/MAPK_p_p REAC eA B 
addmsg /kinetics/MAPK/MAPK_p_p/MAPK_p_p_feedback /kinetics/MAPK/MAPK_p_p REAC eA B 
addmsg /kinetics/MAPK/MAPK_p_p/phosph_Sos /kinetics/MAPK/MAPK_p_p REAC eA B 
addmsg /kinetics/MAPK/MAPK_p_p/cluster_phospho_S6K /kinetics/MAPK/MAPK_p_p REAC eA B 
addmsg /kinetics/MAPK/MAPK_p_p/MAPK_4E_BP_p_p /kinetics/MAPK/MAPK_p_p REAC eA B 
addmsg /kinetics/MAPK/MAPK_p_p/MAPK_4E_BP_phospho /kinetics/MAPK/MAPK_p_p REAC eA B 
addmsg /kinetics/MAPK/MAPKK_p_p/MAPKKthr /kinetics/MAPK/MAPK_p_p MM_PRD pA 
addmsg /kinetics/Phosphatase/MKP_1/MKP1_thr_deph /kinetics/MAPK/MAPK_p_p REAC sA B 
addmsg /kinetics/PLA2/PLA2_cytosolic /kinetics/MAPK/MAPK_p_p/MAPK_p_p SUBSTRATE n 
addmsg /kinetics/MAPK/MAPK_p_p /kinetics/MAPK/MAPK_p_p/MAPK_p_p ENZYME n 
addmsg /kinetics/MAPK/craf_1_p /kinetics/MAPK/MAPK_p_p/MAPK_p_p_feedback SUBSTRATE n 
addmsg /kinetics/MAPK/MAPK_p_p /kinetics/MAPK/MAPK_p_p/MAPK_p_p_feedback ENZYME n 
addmsg /kinetics/Sos/Sos /kinetics/MAPK/MAPK_p_p/phosph_Sos SUBSTRATE n 
addmsg /kinetics/MAPK/MAPK_p_p /kinetics/MAPK/MAPK_p_p/phosph_Sos ENZYME n 
addmsg /kinetics/S6Kinase/S6K /kinetics/MAPK/MAPK_p_p/cluster_phospho_S6K SUBSTRATE n 
addmsg /kinetics/MAPK/MAPK_p_p /kinetics/MAPK/MAPK_p_p/cluster_phospho_S6K ENZYME n 
addmsg /kinetics/_4E_BP/_4E_BP_t37_46 /kinetics/MAPK/MAPK_p_p/MAPK_4E_BP_p_p SUBSTRATE n 
addmsg /kinetics/MAPK/MAPK_p_p /kinetics/MAPK/MAPK_p_p/MAPK_4E_BP_p_p ENZYME n 
addmsg /kinetics/_4E_BP/eIF4E_BP_thr37_46 /kinetics/MAPK/MAPK_p_p/MAPK_4E_BP_phospho SUBSTRATE n 
addmsg /kinetics/MAPK/MAPK_p_p /kinetics/MAPK/MAPK_p_p/MAPK_4E_BP_phospho ENZYME n 
addmsg /kinetics/MAPK/mGluR_barr2_Raf_scaffolding /kinetics/MAPK/craf_1 REAC A B 
addmsg /kinetics/PKC/PKC_active/PKC_act_raf /kinetics/MAPK/craf_1 REAC sA B 
addmsg /kinetics/Phosphatase/PPhosphatase2A/craf_dephospho /kinetics/MAPK/craf_1 MM_PRD pA 
addmsg /kinetics/Phosphatase/PPhosphatase2A/deph_raf_ser259 /kinetics/MAPK/craf_1 MM_PRD pA 
addmsg /kinetics/AKT_activation/PIP3_AKT_t308_s473/Raf_inhib /kinetics/MAPK/craf_1 REAC sA B 
addmsg /kinetics/MAPK/mGluR_barr2_Raf_scaffolding /kinetics/MAPK/craf_1_p REAC B A 
addmsg /kinetics/Ras/Ras_act_craf /kinetics/MAPK/craf_1_p REAC A B 
addmsg /kinetics/PKC/PKC_active/PKC_act_raf /kinetics/MAPK/craf_1_p MM_PRD pA 
addmsg /kinetics/MAPK/MAPK_p_p/MAPK_p_p_feedback /kinetics/MAPK/craf_1_p REAC sA B 
addmsg /kinetics/MAPK/craf_1_p/MEK_phospho /kinetics/MAPK/craf_1_p REAC eA B 
addmsg /kinetics/MAPK/craf_1_p/MEKp_phospho /kinetics/MAPK/craf_1_p REAC eA B 
addmsg /kinetics/Phosphatase/PPhosphatase2A/craf_dephospho /kinetics/MAPK/craf_1_p REAC sA B 
addmsg /kinetics/Phosphatase/PPhosphatase2A/craf_p_p_dephospho /kinetics/MAPK/craf_1_p MM_PRD pA 
addmsg /kinetics/MAPK/MAPKK /kinetics/MAPK/craf_1_p/MEK_phospho SUBSTRATE n 
addmsg /kinetics/MAPK/craf_1_p /kinetics/MAPK/craf_1_p/MEK_phospho ENZYME n 
addmsg /kinetics/MAPK/MAPKK_p /kinetics/MAPK/craf_1_p/MEKp_phospho SUBSTRATE n 
addmsg /kinetics/MAPK/craf_1_p /kinetics/MAPK/craf_1_p/MEKp_phospho ENZYME n 
addmsg /kinetics/MAPK/craf_1_p/MEK_phospho /kinetics/MAPK/MAPKK REAC sA B 
addmsg /kinetics/MAPK/Raf_p_GTP_Ras/Raf_p_GTP_Ras.1 /kinetics/MAPK/MAPKK REAC sA B 
addmsg /kinetics/Phosphatase/PPhosphatase2A/MAPKK_dephospho_ser /kinetics/MAPK/MAPKK MM_PRD pA 
addmsg /kinetics/MAPK/MAPKK_p_p/MAPKKtyr /kinetics/MAPK/MAPK REAC sA B 
addmsg /kinetics/Phosphatase/MKP_1/MKP1_tyr_deph /kinetics/MAPK/MAPK MM_PRD pA 
addmsg /kinetics/MAPK/MAPK_p_p/MAPK_p_p_feedback /kinetics/MAPK/craf_1_p_p MM_PRD pA 
addmsg /kinetics/Phosphatase/PPhosphatase2A/craf_p_p_dephospho /kinetics/MAPK/craf_1_p_p REAC sA B 
addmsg /kinetics/MAPK/MAPKK_p_p/MAPKKtyr /kinetics/MAPK/MAPK_p MM_PRD pA 
addmsg /kinetics/MAPK/MAPKK_p_p/MAPKKthr /kinetics/MAPK/MAPK_p REAC sA B 
addmsg /kinetics/Phosphatase/MKP_1/MKP1_tyr_deph /kinetics/MAPK/MAPK_p REAC sA B 
addmsg /kinetics/Phosphatase/MKP_1/MKP1_thr_deph /kinetics/MAPK/MAPK_p MM_PRD pA 
addmsg /kinetics/MAPK/craf_1_p/MEKp_phospho /kinetics/MAPK/MAPKK_p_p MM_PRD pA 
addmsg /kinetics/MAPK/MAPKK_p_p/MAPKKtyr /kinetics/MAPK/MAPKK_p_p REAC eA B 
addmsg /kinetics/MAPK/MAPKK_p_p/MAPKKthr /kinetics/MAPK/MAPKK_p_p REAC eA B 
addmsg /kinetics/MAPK/Raf_p_GTP_Ras/Raf_p_GTP_Ras.2 /kinetics/MAPK/MAPKK_p_p MM_PRD pA 
addmsg /kinetics/Phosphatase/PPhosphatase2A/MAPKK_dephospho /kinetics/MAPK/MAPKK_p_p REAC sA B 
addmsg /kinetics/MAPK/MAPK /kinetics/MAPK/MAPKK_p_p/MAPKKtyr SUBSTRATE n 
addmsg /kinetics/MAPK/MAPKK_p_p /kinetics/MAPK/MAPKK_p_p/MAPKKtyr ENZYME n 
addmsg /kinetics/MAPK/MAPK_p /kinetics/MAPK/MAPKK_p_p/MAPKKthr SUBSTRATE n 
addmsg /kinetics/MAPK/MAPKK_p_p /kinetics/MAPK/MAPKK_p_p/MAPKKthr ENZYME n 
addmsg /kinetics/MAPK/craf_1_p/MEK_phospho /kinetics/MAPK/MAPKK_p MM_PRD pA 
addmsg /kinetics/MAPK/craf_1_p/MEKp_phospho /kinetics/MAPK/MAPKK_p REAC sA B 
addmsg /kinetics/MAPK/Raf_p_GTP_Ras/Raf_p_GTP_Ras.1 /kinetics/MAPK/MAPKK_p MM_PRD pA 
addmsg /kinetics/MAPK/Raf_p_GTP_Ras/Raf_p_GTP_Ras.2 /kinetics/MAPK/MAPKK_p REAC sA B 
addmsg /kinetics/Phosphatase/PPhosphatase2A/MAPKK_dephospho /kinetics/MAPK/MAPKK_p MM_PRD pA 
addmsg /kinetics/Phosphatase/PPhosphatase2A/MAPKK_dephospho_ser /kinetics/MAPK/MAPKK_p REAC sA B 
addmsg /kinetics/Ras/Ras_act_craf /kinetics/MAPK/Raf_p_GTP_Ras REAC B A 
addmsg /kinetics/MAPK/Raf_p_GTP_Ras/Raf_p_GTP_Ras.1 /kinetics/MAPK/Raf_p_GTP_Ras REAC eA B 
addmsg /kinetics/MAPK/Raf_p_GTP_Ras/Raf_p_GTP_Ras.2 /kinetics/MAPK/Raf_p_GTP_Ras REAC eA B 
addmsg /kinetics/MAPK/MAPKK /kinetics/MAPK/Raf_p_GTP_Ras/Raf_p_GTP_Ras.1 SUBSTRATE n 
addmsg /kinetics/MAPK/Raf_p_GTP_Ras /kinetics/MAPK/Raf_p_GTP_Ras/Raf_p_GTP_Ras.1 ENZYME n 
addmsg /kinetics/MAPK/MAPKK_p /kinetics/MAPK/Raf_p_GTP_Ras/Raf_p_GTP_Ras.2 SUBSTRATE n 
addmsg /kinetics/MAPK/Raf_p_GTP_Ras /kinetics/MAPK/Raf_p_GTP_Ras/Raf_p_GTP_Ras.2 ENZYME n 
addmsg /kinetics/Phosphatase/PPhosphatase2A/deph_raf_ser259 /kinetics/MAPK/craf_1_p_ser259 REAC sA B 
addmsg /kinetics/AKT_activation/PIP3_AKT_t308_s473/Raf_inhib /kinetics/MAPK/craf_1_p_ser259 MM_PRD pA 
addmsg /kinetics/MAPK/craf_1 /kinetics/MAPK/mGluR_barr2_Raf_scaffolding SUBSTRATE n 
addmsg /kinetics/barr2_signaling/Internal_mGluR_p.barr2 /kinetics/MAPK/mGluR_barr2_Raf_scaffolding SUBSTRATE n 
addmsg /kinetics/MAPK/craf_1_p /kinetics/MAPK/mGluR_barr2_Raf_scaffolding PRODUCT n 
addmsg /kinetics/Ras/bg_act_GEF /kinetics/Ras/GEF_Gprot_bg REAC B A 
addmsg /kinetics/Ras/GEF_Gprot_bg/GEF_bg_act_Ras /kinetics/Ras/GEF_Gprot_bg REAC eA B 
addmsg /kinetics/Ras/GDP_Ras /kinetics/Ras/GEF_Gprot_bg/GEF_bg_act_Ras SUBSTRATE n 
addmsg /kinetics/Ras/GEF_Gprot_bg /kinetics/Ras/GEF_Gprot_bg/GEF_bg_act_Ras ENZYME n 
addmsg /kinetics/Ras/bg_act_GEF /kinetics/Ras/inact_GEF REAC A B 
addmsg /kinetics/Ras/dephosph_GEF /kinetics/Ras/inact_GEF REAC B A 
addmsg /kinetics/Ras/CaM_bind_GEF /kinetics/Ras/inact_GEF REAC A B 
addmsg /kinetics/Ras/dephosph_inact_GEF_p /kinetics/Ras/inact_GEF REAC B A 
addmsg /kinetics/PKC/PKC_active/PKC_act_GEF /kinetics/Ras/inact_GEF REAC sA B 
addmsg /kinetics/Ras/inact_GEF/basal_GEF_activity /kinetics/Ras/inact_GEF REAC eA B 
addmsg /kinetics/PKA/PKA_active/PKA_phosph_GEF /kinetics/Ras/inact_GEF REAC sA B 
addmsg /kinetics/Ras/GDP_Ras /kinetics/Ras/inact_GEF/basal_GEF_activity SUBSTRATE n 
addmsg /kinetics/Ras/inact_GEF /kinetics/Ras/inact_GEF/basal_GEF_activity ENZYME n 
addmsg /kinetics/Ras/dephosph_GEF /kinetics/Ras/GEF_p REAC A B 
addmsg /kinetics/PKC/PKC_active/PKC_act_GEF /kinetics/Ras/GEF_p MM_PRD pA 
addmsg /kinetics/Ras/GEF_p/GEF_p_act_Ras /kinetics/Ras/GEF_p REAC eA B 
addmsg /kinetics/Ras/GDP_Ras /kinetics/Ras/GEF_p/GEF_p_act_Ras SUBSTRATE n 
addmsg /kinetics/Ras/GEF_p /kinetics/Ras/GEF_p/GEF_p_act_Ras ENZYME n 
addmsg /kinetics/Ras/Ras_act_craf /kinetics/Ras/GTP_Ras REAC A B 
addmsg /kinetics/Ras/Ras_intrinsic_GTPase /kinetics/Ras/GTP_Ras REAC A B 
addmsg /kinetics/PI3K_activation/PI3K_bind_Ras_GTP /kinetics/Ras/GTP_Ras REAC A B 
addmsg /kinetics/Ras/GEF_Gprot_bg/GEF_bg_act_Ras /kinetics/Ras/GTP_Ras MM_PRD pA 
addmsg /kinetics/Ras/inact_GEF/basal_GEF_activity /kinetics/Ras/GTP_Ras MM_PRD pA 
addmsg /kinetics/Ras/GEF_p/GEF_p_act_Ras /kinetics/Ras/GTP_Ras MM_PRD pA 
addmsg /kinetics/Ras/GAP/GAP_inact_Ras /kinetics/Ras/GTP_Ras REAC sA B 
addmsg /kinetics/Ras/CaM_GEF/CaM_GEF_act_Ras /kinetics/Ras/GTP_Ras MM_PRD pA 
addmsg /kinetics/Sos/SHC_p.Sos.Grb2/Sos.Ras_GEF /kinetics/Ras/GTP_Ras MM_PRD pA 
addmsg /kinetics/Ras/Ras_intrinsic_GTPase /kinetics/Ras/GDP_Ras REAC B A 
addmsg /kinetics/Ras/GEF_Gprot_bg/GEF_bg_act_Ras /kinetics/Ras/GDP_Ras REAC sA B 
addmsg /kinetics/Ras/inact_GEF/basal_GEF_activity /kinetics/Ras/GDP_Ras REAC sA B 
addmsg /kinetics/Ras/GEF_p/GEF_p_act_Ras /kinetics/Ras/GDP_Ras REAC sA B 
addmsg /kinetics/Ras/GAP/GAP_inact_Ras /kinetics/Ras/GDP_Ras MM_PRD pA 
addmsg /kinetics/Ras/CaM_GEF/CaM_GEF_act_Ras /kinetics/Ras/GDP_Ras REAC sA B 
addmsg /kinetics/Sos/SHC_p.Sos.Grb2/Sos.Ras_GEF /kinetics/Ras/GDP_Ras REAC sA B 
addmsg /kinetics/Ras/dephosph_GAP /kinetics/Ras/GAP_p REAC A B 
addmsg /kinetics/PKC/PKC_active/PKC_inact_GAP /kinetics/Ras/GAP_p MM_PRD pA 
addmsg /kinetics/Ras/dephosph_GAP /kinetics/Ras/GAP REAC B A 
addmsg /kinetics/PKC/PKC_active/PKC_inact_GAP /kinetics/Ras/GAP REAC sA B 
addmsg /kinetics/Ras/GAP/GAP_inact_Ras /kinetics/Ras/GAP REAC eA B 
addmsg /kinetics/Ras/GTP_Ras /kinetics/Ras/GAP/GAP_inact_Ras SUBSTRATE n 
addmsg /kinetics/Ras/GAP /kinetics/Ras/GAP/GAP_inact_Ras ENZYME n 
addmsg /kinetics/Ras/dephosph_inact_GEF_p /kinetics/Ras/inact_GEF_p REAC A B 
addmsg /kinetics/PKA/PKA_active/PKA_phosph_GEF /kinetics/Ras/inact_GEF_p MM_PRD pA 
addmsg /kinetics/Ras/CaM_bind_GEF /kinetics/Ras/CaM_GEF REAC B A 
addmsg /kinetics/Ras/CaM_GEF/CaM_GEF_act_Ras /kinetics/Ras/CaM_GEF REAC eA B 
addmsg /kinetics/Ras/GDP_Ras /kinetics/Ras/CaM_GEF/CaM_GEF_act_Ras SUBSTRATE n 
addmsg /kinetics/Ras/CaM_GEF /kinetics/Ras/CaM_GEF/CaM_GEF_act_Ras ENZYME n 
addmsg /kinetics/MAPK/craf_1_p /kinetics/Ras/Ras_act_craf SUBSTRATE n 
addmsg /kinetics/Ras/GTP_Ras /kinetics/Ras/Ras_act_craf SUBSTRATE n 
addmsg /kinetics/MAPK/Raf_p_GTP_Ras /kinetics/Ras/Ras_act_craf PRODUCT n 
addmsg /kinetics/Ras/inact_GEF /kinetics/Ras/bg_act_GEF SUBSTRATE n 
addmsg /kinetics/Gq/BetaGamma /kinetics/Ras/bg_act_GEF SUBSTRATE n 
addmsg /kinetics/Ras/GEF_Gprot_bg /kinetics/Ras/bg_act_GEF PRODUCT n 
addmsg /kinetics/Ras/GEF_p /kinetics/Ras/dephosph_GEF SUBSTRATE n 
addmsg /kinetics/Ras/inact_GEF /kinetics/Ras/dephosph_GEF PRODUCT n 
addmsg /kinetics/Ras/GTP_Ras /kinetics/Ras/Ras_intrinsic_GTPase SUBSTRATE n 
addmsg /kinetics/Ras/GDP_Ras /kinetics/Ras/Ras_intrinsic_GTPase PRODUCT n 
addmsg /kinetics/Ras/GAP_p /kinetics/Ras/dephosph_GAP SUBSTRATE n 
addmsg /kinetics/Ras/GAP /kinetics/Ras/dephosph_GAP PRODUCT n 
addmsg /kinetics/Ras/inact_GEF /kinetics/Ras/CaM_bind_GEF SUBSTRATE n 
addmsg /kinetics/CaM/CaM_Ca4 /kinetics/Ras/CaM_bind_GEF SUBSTRATE n 
addmsg /kinetics/Ras/CaM_GEF /kinetics/Ras/CaM_bind_GEF PRODUCT n 
addmsg /kinetics/Ras/inact_GEF_p /kinetics/Ras/dephosph_inact_GEF_p SUBSTRATE n 
addmsg /kinetics/Ras/inact_GEF /kinetics/Ras/dephosph_inact_GEF_p PRODUCT n 
addmsg /kinetics/EGFR/act_EGFR /kinetics/EGFR/EGFR REAC A B 
addmsg /kinetics/EGFR/act_EGFR /kinetics/EGFR/L.EGFR REAC B A 
addmsg /kinetics/EGFR/Internalize /kinetics/EGFR/L.EGFR REAC A B 
addmsg /kinetics/EGFR/L.EGFR/Ca.PLC_g_phospho /kinetics/EGFR/L.EGFR REAC eA B 
addmsg /kinetics/EGFR/L.EGFR/SHC_phospho /kinetics/EGFR/L.EGFR REAC eA B 
addmsg /kinetics/PLC_g/Ca.PLC_g /kinetics/EGFR/L.EGFR/Ca.PLC_g_phospho SUBSTRATE n 
addmsg /kinetics/EGFR/L.EGFR /kinetics/EGFR/L.EGFR/Ca.PLC_g_phospho ENZYME n 
addmsg /kinetics/Sos/SHC /kinetics/EGFR/L.EGFR/SHC_phospho SUBSTRATE n 
addmsg /kinetics/EGFR/L.EGFR /kinetics/EGFR/L.EGFR/SHC_phospho ENZYME n 
addmsg /kinetics/EGFR/act_EGFR /kinetics/EGFR/EGF REAC A B 
addmsg /kinetics/EGFR/Internalize /kinetics/EGFR/Internal_L.EGFR REAC B A 
addmsg /kinetics/EGFR/EGFR /kinetics/EGFR/act_EGFR SUBSTRATE n 
addmsg /kinetics/EGFR/EGF /kinetics/EGFR/act_EGFR SUBSTRATE n 
addmsg /kinetics/EGFR/L.EGFR /kinetics/EGFR/act_EGFR PRODUCT n 
addmsg /kinetics/EGFR/L.EGFR /kinetics/EGFR/Internalize SUBSTRATE n 
addmsg /kinetics/EGFR/Internal_L.EGFR /kinetics/EGFR/Internalize PRODUCT n 
addmsg /kinetics/Sos/SHC_bind_Sos.Grb2 /kinetics/Sos/SHC_p.Sos.Grb2 REAC B A 
addmsg /kinetics/Sos/SHC_p.Sos.Grb2/Sos.Ras_GEF /kinetics/Sos/SHC_p.Sos.Grb2 REAC eA B 
addmsg /kinetics/Ras/GDP_Ras /kinetics/Sos/SHC_p.Sos.Grb2/Sos.Ras_GEF SUBSTRATE n 
addmsg /kinetics/Sos/SHC_p.Sos.Grb2 /kinetics/Sos/SHC_p.Sos.Grb2/Sos.Ras_GEF ENZYME n 
addmsg /kinetics/Sos/SHC_p_dephospho /kinetics/Sos/SHC REAC B A 
addmsg /kinetics/EGFR/L.EGFR/SHC_phospho /kinetics/Sos/SHC REAC sA B 
addmsg /kinetics/TrKB/BDNF_TrKB2_p_clx/SHC_phospho /kinetics/Sos/SHC REAC sA B 
addmsg /kinetics/Sos/SHC_p_dephospho /kinetics/Sos/SHC_p REAC A B 
addmsg /kinetics/Sos/SHC_bind_Sos.Grb2 /kinetics/Sos/SHC_p REAC A B 
addmsg /kinetics/Sos/Grb2_bind_SHC /kinetics/Sos/SHC_p REAC A B 
addmsg /kinetics/EGFR/L.EGFR/SHC_phospho /kinetics/Sos/SHC_p MM_PRD pA 
addmsg /kinetics/TrKB/BDNF_TrKB2_p_clx/SHC_phospho /kinetics/Sos/SHC_p MM_PRD pA 
addmsg /kinetics/Sos/Grb2_bind_Sos_p /kinetics/Sos/Sos_p.Grb2 REAC B A 
addmsg /kinetics/Sos/Grb2_bind_Sos_p /kinetics/Sos/Grb2 REAC A B 
addmsg /kinetics/Sos/Grb2_bind_Sos /kinetics/Sos/Grb2 REAC A B 
addmsg /kinetics/Sos/Grb2_bind_SHC /kinetics/Sos/Grb2 REAC A B 
addmsg /kinetics/Sos/SHC_bind_Sos.Grb2 /kinetics/Sos/Sos.Grb2 REAC A B 
addmsg /kinetics/Sos/Grb2_bind_Sos /kinetics/Sos/Sos.Grb2 REAC B A 
addmsg /kinetics/Sos/Grb2_bind_Sos_p /kinetics/Sos/Sos_p REAC A B 
addmsg /kinetics/Sos/dephosph_Sos /kinetics/Sos/Sos_p REAC A B 
addmsg /kinetics/MAPK/MAPK_p_p/phosph_Sos /kinetics/Sos/Sos_p MM_PRD pA 
addmsg /kinetics/Sos/dephosph_Sos /kinetics/Sos/Sos REAC B A 
addmsg /kinetics/Sos/Grb2_bind_Sos /kinetics/Sos/Sos REAC A B 
addmsg /kinetics/MAPK/MAPK_p_p/phosph_Sos /kinetics/Sos/Sos REAC sA B 
addmsg /kinetics/Sos/Grb2_bind_SHC /kinetics/Sos/SHC_p_Grb2_clx REAC B A 
addmsg /kinetics/PI3K_activation/bind_Gab1 /kinetics/Sos/SHC_p_Grb2_clx REAC A B 
addmsg /kinetics/Sos/SHC_p /kinetics/Sos/SHC_p_dephospho SUBSTRATE n 
addmsg /kinetics/Sos/SHC /kinetics/Sos/SHC_p_dephospho PRODUCT n 
addmsg /kinetics/Sos/SHC_p /kinetics/Sos/SHC_bind_Sos.Grb2 SUBSTRATE n 
addmsg /kinetics/Sos/Sos.Grb2 /kinetics/Sos/SHC_bind_Sos.Grb2 SUBSTRATE n 
addmsg /kinetics/Sos/SHC_p.Sos.Grb2 /kinetics/Sos/SHC_bind_Sos.Grb2 PRODUCT n 
addmsg /kinetics/Sos/Grb2 /kinetics/Sos/Grb2_bind_Sos_p SUBSTRATE n 
addmsg /kinetics/Sos/Sos_p /kinetics/Sos/Grb2_bind_Sos_p SUBSTRATE n 
addmsg /kinetics/Sos/Sos_p.Grb2 /kinetics/Sos/Grb2_bind_Sos_p PRODUCT n 
addmsg /kinetics/Sos/Sos_p /kinetics/Sos/dephosph_Sos SUBSTRATE n 
addmsg /kinetics/Sos/Sos /kinetics/Sos/dephosph_Sos PRODUCT n 
addmsg /kinetics/Sos/Grb2 /kinetics/Sos/Grb2_bind_Sos SUBSTRATE n 
addmsg /kinetics/Sos/Sos /kinetics/Sos/Grb2_bind_Sos SUBSTRATE n 
addmsg /kinetics/Sos/Sos.Grb2 /kinetics/Sos/Grb2_bind_Sos PRODUCT n 
addmsg /kinetics/Sos/SHC_p /kinetics/Sos/Grb2_bind_SHC SUBSTRATE n 
addmsg /kinetics/Sos/Grb2 /kinetics/Sos/Grb2_bind_SHC SUBSTRATE n 
addmsg /kinetics/Sos/SHC_p_Grb2_clx /kinetics/Sos/Grb2_bind_SHC PRODUCT n 
addmsg /kinetics/PLC_g/Ca_act_PLC_g /kinetics/PLC_g/PLC_g REAC A B 
addmsg /kinetics/PLC_g/PLC_g_p_dephospho /kinetics/PLC_g/PLC_g REAC B A 
addmsg /kinetics/PLC_g/PLCg_basal/PLC_g_phospho /kinetics/PLC_g/PLC_g REAC sA B 
addmsg /kinetics/TrKB/BDNF_TrKB2_p_clx/PLC_g_phospho /kinetics/PLC_g/PLC_g REAC sA B 
addmsg /kinetics/PLC_g/Ca_act_PLC_g_p /kinetics/PLC_g/PLC_g_p REAC A B 
addmsg /kinetics/PLC_g/PLC_g_p_dephospho /kinetics/PLC_g/PLC_g_p REAC A B 
addmsg /kinetics/PLC_g/PLCg_basal/PLC_g_phospho /kinetics/PLC_g/PLC_g_p MM_PRD pA 
addmsg /kinetics/TrKB/BDNF_TrKB2_p_clx/PLC_g_phospho /kinetics/PLC_g/PLC_g_p MM_PRD pA 
addmsg /kinetics/PLC_g/Ca_act_PLC_g /kinetics/PLC_g/Ca.PLC_g REAC B A 
addmsg /kinetics/PLC_g/dephosph_PLC_g /kinetics/PLC_g/Ca.PLC_g REAC B A 
addmsg /kinetics/EGFR/L.EGFR/Ca.PLC_g_phospho /kinetics/PLC_g/Ca.PLC_g REAC sA B 
addmsg /kinetics/PLCbeta/PIP2 /kinetics/PLC_g/Ca.PLC_g/PIP2_hydrolysis SUBSTRATE n 
addmsg /kinetics/PLC_g/Ca.PLC_g /kinetics/PLC_g/Ca.PLC_g/PIP2_hydrolysis ENZYME n 
addmsg /kinetics/PLC_g/Ca_act_PLC_g_p /kinetics/PLC_g/Ca.PLC_g_p REAC B A 
addmsg /kinetics/PLC_g/dephosph_PLC_g /kinetics/PLC_g/Ca.PLC_g_p REAC A B 
addmsg /kinetics/EGFR/L.EGFR/Ca.PLC_g_phospho /kinetics/PLC_g/Ca.PLC_g_p MM_PRD pA 
addmsg /kinetics/PLCbeta/PIP2 /kinetics/PLC_g/Ca.PLC_g_p/PIP2_hydrolysis SUBSTRATE n 
addmsg /kinetics/PLC_g/Ca.PLC_g_p /kinetics/PLC_g/Ca.PLC_g_p/PIP2_hydrolysis ENZYME n 
addmsg /kinetics/PLC_g/PLCg_basal/PLC_g_phospho /kinetics/PLC_g/PLCg_basal REAC eA B 
addmsg /kinetics/PLC_g/PLC_g /kinetics/PLC_g/PLCg_basal/PLC_g_phospho SUBSTRATE n 
addmsg /kinetics/PLC_g/PLCg_basal /kinetics/PLC_g/PLCg_basal/PLC_g_phospho ENZYME n 
addmsg /kinetics/PLC_g/PLC_g /kinetics/PLC_g/Ca_act_PLC_g SUBSTRATE n 
addmsg /kinetics/Ca/Ca /kinetics/PLC_g/Ca_act_PLC_g SUBSTRATE n 
addmsg /kinetics/PLC_g/Ca.PLC_g /kinetics/PLC_g/Ca_act_PLC_g PRODUCT n 
addmsg /kinetics/PLC_g/PLC_g_p /kinetics/PLC_g/Ca_act_PLC_g_p SUBSTRATE n 
addmsg /kinetics/Ca/Ca /kinetics/PLC_g/Ca_act_PLC_g_p SUBSTRATE n 
addmsg /kinetics/PLC_g/Ca.PLC_g_p /kinetics/PLC_g/Ca_act_PLC_g_p PRODUCT n 
addmsg /kinetics/PLC_g/Ca.PLC_g_p /kinetics/PLC_g/dephosph_PLC_g SUBSTRATE n 
addmsg /kinetics/PLC_g/Ca.PLC_g /kinetics/PLC_g/dephosph_PLC_g PRODUCT n 
addmsg /kinetics/PLC_g/PLC_g_p /kinetics/PLC_g/PLC_g_p_dephospho SUBSTRATE n 
addmsg /kinetics/PLC_g/PLC_g /kinetics/PLC_g/PLC_g_p_dephospho PRODUCT n 
addmsg /kinetics/CaMKII/CaMKII_bind_CaM /kinetics/CaMKII/CaMKII REAC A B 
addmsg /kinetics/CaMKII/basal_activity /kinetics/CaMKII/CaMKII REAC A B 
addmsg /kinetics/PP1/PP1_active/Deph_thr306 /kinetics/CaMKII/CaMKII MM_PRD pA 
addmsg /kinetics/PP1/PP1_active/Deph_thr286b /kinetics/CaMKII/CaMKII MM_PRD pA 
addmsg /kinetics/CaMKII/CaMKII_bind_CaM /kinetics/CaMKII/CaMKII_CaM REAC B A 
addmsg /kinetics/CaMKII/tot_CaM_CaMKII/CaM_act_286 /kinetics/CaMKII/CaMKII_CaM REAC sA B 
addmsg /kinetics/CaMKII/tot_autonomous_CaMKII/auton_286 /kinetics/CaMKII/CaMKII_CaM REAC sA B 
addmsg /kinetics/PP1/PP1_active/Deph_thr286 /kinetics/CaMKII/CaMKII_CaM MM_PRD pA 
addmsg /kinetics/CaMKII/CaMKII_thr286_bind_CaM /kinetics/CaMKII/CaMKII_thr286_p_CaM REAC B A 
addmsg /kinetics/CaMKII/tot_CaM_CaMKII/CaM_act_286 /kinetics/CaMKII/CaMKII_thr286_p_CaM MM_PRD pA 
addmsg /kinetics/CaMKII/tot_autonomous_CaMKII/auton_286 /kinetics/CaMKII/CaMKII_thr286_p_CaM MM_PRD pA 
addmsg /kinetics/PP1/PP1_active/Deph_thr286 /kinetics/CaMKII/CaMKII_thr286_p_CaM REAC sA B 
addmsg /kinetics/CaMKII/tot_CaM_CaMKII/CaM_act_305 /kinetics/CaMKII/CaMKII_p_p_p MM_PRD pA 
addmsg /kinetics/CaMKII/tot_autonomous_CaMKII/auton_305 /kinetics/CaMKII/CaMKII_p_p_p MM_PRD pA 
addmsg /kinetics/PP1/PP1_active/Deph_thr305 /kinetics/CaMKII/CaMKII_p_p_p REAC sA B 
addmsg /kinetics/PP1/PP1_active/Deph_thr286c /kinetics/CaMKII/CaMKII_p_p_p REAC sA B 
addmsg /kinetics/CaMKII/CaMKII_thr286_bind_CaM /kinetics/CaMKII/CaMKII_thr286 REAC A B 
addmsg /kinetics/CaMKII/basal_activity /kinetics/CaMKII/CaMKII_thr286 REAC B A 
addmsg /kinetics/CaMKII/tot_CaM_CaMKII/CaM_act_305 /kinetics/CaMKII/CaMKII_thr286 REAC sA B 
addmsg /kinetics/CaMKII/tot_autonomous_CaMKII/auton_305 /kinetics/CaMKII/CaMKII_thr286 REAC sA B 
addmsg /kinetics/PP1/PP1_active/Deph_thr305 /kinetics/CaMKII/CaMKII_thr286 MM_PRD pA 
addmsg /kinetics/PP1/PP1_active/Deph_thr286b /kinetics/CaMKII/CaMKII_thr286 REAC sA B 
addmsg /kinetics/PP1/PP1_active/Deph_thr306 /kinetics/CaMKII/CaMKII_thr306 REAC sA B 
addmsg /kinetics/PP1/PP1_active/Deph_thr286c /kinetics/CaMKII/CaMKII_thr306 MM_PRD pA 
addmsg /kinetics/CaMKII/CaMKII_CaM /kinetics/CaMKII/tot_CaM_CaMKII SUMTOTAL n nInit 
addmsg /kinetics/CaMKII/CaMKII_thr286_p_CaM /kinetics/CaMKII/tot_CaM_CaMKII SUMTOTAL n nInit 
addmsg /kinetics/CaMKII/tot_CaM_CaMKII/CaM_act_305 /kinetics/CaMKII/tot_CaM_CaMKII REAC eA B 
addmsg /kinetics/CaMKII/tot_CaM_CaMKII/CaM_act_286 /kinetics/CaMKII/tot_CaM_CaMKII REAC eA B 
addmsg /kinetics/CaMKII/CaMKII_thr286 /kinetics/CaMKII/tot_CaM_CaMKII/CaM_act_305 SUBSTRATE n 
addmsg /kinetics/CaMKII/tot_CaM_CaMKII /kinetics/CaMKII/tot_CaM_CaMKII/CaM_act_305 ENZYME n 
addmsg /kinetics/CaMKII/CaMKII_CaM /kinetics/CaMKII/tot_CaM_CaMKII/CaM_act_286 SUBSTRATE n 
addmsg /kinetics/CaMKII/tot_CaM_CaMKII /kinetics/CaMKII/tot_CaM_CaMKII/CaM_act_286 ENZYME n 
addmsg /kinetics/CaMKII/CaMKII_thr286 /kinetics/CaMKII/tot_autonomous_CaMKII SUMTOTAL n nInit 
addmsg /kinetics/CaMKII/CaMKII_p_p_p /kinetics/CaMKII/tot_autonomous_CaMKII SUMTOTAL n nInit 
addmsg /kinetics/CaMKII/tot_autonomous_CaMKII/auton_305 /kinetics/CaMKII/tot_autonomous_CaMKII REAC eA B 
addmsg /kinetics/CaMKII/tot_autonomous_CaMKII/auton_286 /kinetics/CaMKII/tot_autonomous_CaMKII REAC eA B 
addmsg /kinetics/CaMKII/CaMKII_thr286 /kinetics/CaMKII/tot_autonomous_CaMKII/auton_305 SUBSTRATE n 
addmsg /kinetics/CaMKII/tot_autonomous_CaMKII /kinetics/CaMKII/tot_autonomous_CaMKII/auton_305 ENZYME n 
addmsg /kinetics/CaMKII/CaMKII_CaM /kinetics/CaMKII/tot_autonomous_CaMKII/auton_286 SUBSTRATE n 
addmsg /kinetics/CaMKII/tot_autonomous_CaMKII /kinetics/CaMKII/tot_autonomous_CaMKII/auton_286 ENZYME n 
addmsg /kinetics/CaMKII/CaMKII /kinetics/CaMKII/CaMKII_bind_CaM SUBSTRATE n 
addmsg /kinetics/CaM/CaM_Ca4 /kinetics/CaMKII/CaMKII_bind_CaM SUBSTRATE n 
addmsg /kinetics/CaMKII/CaMKII_CaM /kinetics/CaMKII/CaMKII_bind_CaM PRODUCT n 
addmsg /kinetics/CaMKII/CaMKII_thr286 /kinetics/CaMKII/CaMKII_thr286_bind_CaM SUBSTRATE n 
addmsg /kinetics/CaM/CaM_Ca4 /kinetics/CaMKII/CaMKII_thr286_bind_CaM SUBSTRATE n 
addmsg /kinetics/CaMKII/CaMKII_thr286_p_CaM /kinetics/CaMKII/CaMKII_thr286_bind_CaM PRODUCT n 
addmsg /kinetics/CaMKII/CaMKII /kinetics/CaMKII/basal_activity SUBSTRATE n 
addmsg /kinetics/CaMKII/CaMKII_thr286 /kinetics/CaMKII/basal_activity PRODUCT n 
addmsg /kinetics/Ras/CaM_bind_GEF /kinetics/CaM/CaM_Ca4 REAC A B 
addmsg /kinetics/CaMKII/CaMKII_bind_CaM /kinetics/CaM/CaM_Ca4 REAC A B 
addmsg /kinetics/CaMKII/CaMKII_thr286_bind_CaM /kinetics/CaM/CaM_Ca4 REAC A B 
addmsg /kinetics/CaM/CaM_Ca3_bind_Ca /kinetics/CaM/CaM_Ca4 REAC B A 
addmsg /kinetics/CaMKIII/CaMKIII_bind_CaM_Ca4 /kinetics/CaM/CaM_Ca4 REAC A B 
addmsg /kinetics/PP2B/CaMCa4_bind_CaNAB /kinetics/CaM/CaM_Ca4 REAC A B 
addmsg /kinetics/AC/CaM_bind_AC1 /kinetics/CaM/CaM_Ca4 REAC A B 
addmsg /kinetics/AC/CaM_bind_PDE1 /kinetics/CaM/CaM_Ca4 REAC A B 
addmsg /kinetics/CaM/neurogranin_bind_CaM /kinetics/CaM/CaM REAC A B 
addmsg /kinetics/CaM/CaM_bind_Ca /kinetics/CaM/CaM REAC A B 
addmsg /kinetics/PKC/PKC_active/PKC_phosph_ng_CaM /kinetics/CaM/CaM MM_PRD pA 
addmsg /kinetics/CaM/neurogranin_bind_CaM /kinetics/CaM/neurogranin_CaM REAC B A 
addmsg /kinetics/PKC/PKC_active/PKC_phosph_ng_CaM /kinetics/CaM/neurogranin_CaM REAC sA B 
addmsg /kinetics/CaM/dephosph_neurogranin /kinetics/CaM/neurogranin_p REAC A B 
addmsg /kinetics/PKC/PKC_active/PKC_phosph_neurogranin /kinetics/CaM/neurogranin_p MM_PRD pA 
addmsg /kinetics/PKC/PKC_active/PKC_phosph_ng_CaM /kinetics/CaM/neurogranin_p MM_PRD pA 
addmsg /kinetics/PP2B/CaM(Ca)n_CaNAB/dephosph_neurogranin /kinetics/CaM/neurogranin_p REAC sA B 
addmsg /kinetics/CaM/neurogranin_bind_CaM /kinetics/CaM/neurogranin REAC A B 
addmsg /kinetics/CaM/dephosph_neurogranin /kinetics/CaM/neurogranin REAC B A 
addmsg /kinetics/PKC/PKC_active/PKC_phosph_neurogranin /kinetics/CaM/neurogranin REAC sA B 
addmsg /kinetics/PP2B/CaM(Ca)n_CaNAB/dephosph_neurogranin /kinetics/CaM/neurogranin MM_PRD pA 
addmsg /kinetics/CaM/CaM_Ca3_bind_Ca /kinetics/CaM/CaM_Ca3 REAC A B 
addmsg /kinetics/CaM/CaM_Ca2_bind_Ca /kinetics/CaM/CaM_Ca3 REAC B A 
addmsg /kinetics/PP2B/CaMCa3_bind_CaNAB /kinetics/CaM/CaM_Ca3 REAC A B 
addmsg /kinetics/CaM/CaM_Ca2_bind_Ca /kinetics/CaM/CaM_Ca2 REAC A B 
addmsg /kinetics/CaM/CaM_Ca_bind_Ca /kinetics/CaM/CaM_Ca2 REAC B A 
addmsg /kinetics/PP2B/CaM_Ca2_bind_CaNAB /kinetics/CaM/CaM_Ca2 REAC A B 
addmsg /kinetics/CaM/CaM_bind_Ca /kinetics/CaM/CaM_Ca REAC B A 
addmsg /kinetics/CaM/CaM_Ca_bind_Ca /kinetics/CaM/CaM_Ca REAC A B 
addmsg /kinetics/CaM/CaM_Ca3 /kinetics/CaM/CaM_Ca3_bind_Ca SUBSTRATE n 
addmsg /kinetics/Ca/Ca /kinetics/CaM/CaM_Ca3_bind_Ca SUBSTRATE n 
addmsg /kinetics/CaM/CaM_Ca4 /kinetics/CaM/CaM_Ca3_bind_Ca PRODUCT n 
addmsg /kinetics/CaM/CaM /kinetics/CaM/neurogranin_bind_CaM SUBSTRATE n 
addmsg /kinetics/CaM/neurogranin /kinetics/CaM/neurogranin_bind_CaM SUBSTRATE n 
addmsg /kinetics/CaM/neurogranin_CaM /kinetics/CaM/neurogranin_bind_CaM PRODUCT n 
addmsg /kinetics/CaM/neurogranin_p /kinetics/CaM/dephosph_neurogranin SUBSTRATE n 
addmsg /kinetics/CaM/neurogranin /kinetics/CaM/dephosph_neurogranin PRODUCT n 
addmsg /kinetics/CaM/CaM /kinetics/CaM/CaM_bind_Ca SUBSTRATE n 
addmsg /kinetics/Ca/Ca /kinetics/CaM/CaM_bind_Ca SUBSTRATE n 
addmsg /kinetics/CaM/CaM_Ca /kinetics/CaM/CaM_bind_Ca PRODUCT n 
addmsg /kinetics/CaM/CaM_Ca2 /kinetics/CaM/CaM_Ca2_bind_Ca SUBSTRATE n 
addmsg /kinetics/Ca/Ca /kinetics/CaM/CaM_Ca2_bind_Ca SUBSTRATE n 
addmsg /kinetics/CaM/CaM_Ca3 /kinetics/CaM/CaM_Ca2_bind_Ca PRODUCT n 
addmsg /kinetics/CaM/CaM_Ca /kinetics/CaM/CaM_Ca_bind_Ca SUBSTRATE n 
addmsg /kinetics/Ca/Ca /kinetics/CaM/CaM_Ca_bind_Ca SUBSTRATE n 
addmsg /kinetics/CaM/CaM_Ca2 /kinetics/CaM/CaM_Ca_bind_Ca PRODUCT n 
addmsg /kinetics/PP1/Inact_PP1 /kinetics/PP1/PP1_active REAC A B 
addmsg /kinetics/PP1/dissoc_PP1_I1 /kinetics/PP1/PP1_active REAC B A 
addmsg /kinetics/PP1/PP1_active/Deph_thr286 /kinetics/PP1/PP1_active REAC eA B 
addmsg /kinetics/PP1/PP1_active/Deph_thr305 /kinetics/PP1/PP1_active REAC eA B 
addmsg /kinetics/PP1/PP1_active/Deph_thr306 /kinetics/PP1/PP1_active REAC eA B 
addmsg /kinetics/PP1/PP1_active/Deph_thr286c /kinetics/PP1/PP1_active REAC eA B 
addmsg /kinetics/PP1/PP1_active/Deph_thr286b /kinetics/PP1/PP1_active REAC eA B 
addmsg /kinetics/CaMKII/CaMKII_thr286_p_CaM /kinetics/PP1/PP1_active/Deph_thr286 SUBSTRATE n 
addmsg /kinetics/PP1/PP1_active /kinetics/PP1/PP1_active/Deph_thr286 ENZYME n 
addmsg /kinetics/CaMKII/CaMKII_p_p_p /kinetics/PP1/PP1_active/Deph_thr305 SUBSTRATE n 
addmsg /kinetics/PP1/PP1_active /kinetics/PP1/PP1_active/Deph_thr305 ENZYME n 
addmsg /kinetics/CaMKII/CaMKII_thr306 /kinetics/PP1/PP1_active/Deph_thr306 SUBSTRATE n 
addmsg /kinetics/PP1/PP1_active /kinetics/PP1/PP1_active/Deph_thr306 ENZYME n 
addmsg /kinetics/CaMKII/CaMKII_p_p_p /kinetics/PP1/PP1_active/Deph_thr286c SUBSTRATE n 
addmsg /kinetics/PP1/PP1_active /kinetics/PP1/PP1_active/Deph_thr286c ENZYME n 
addmsg /kinetics/CaMKII/CaMKII_thr286 /kinetics/PP1/PP1_active/Deph_thr286b SUBSTRATE n 
addmsg /kinetics/PP1/PP1_active /kinetics/PP1/PP1_active/Deph_thr286b ENZYME n 
addmsg /kinetics/PP1/dissoc_PP1_I1 /kinetics/PP1/I1 REAC B A 
addmsg /kinetics/PP2B/CaM(Ca)n_CaNAB/dephosph_inhib1 /kinetics/PP1/I1 MM_PRD pA 
addmsg /kinetics/PP2B/CaNAB_Ca4/dephosph_inhib1_noCaM /kinetics/PP1/I1 MM_PRD pA 
addmsg /kinetics/PKA/PKA_active/PKA_phosph_I1 /kinetics/PP1/I1 REAC sA B 
addmsg /kinetics/Phosphatase/PP2A/PP2A_dephospho_I1 /kinetics/PP1/I1 MM_PRD pA 
addmsg /kinetics/PP1/Inact_PP1 /kinetics/PP1/I1_p REAC A B 
addmsg /kinetics/PP2B/CaM(Ca)n_CaNAB/dephosph_inhib1 /kinetics/PP1/I1_p REAC sA B 
addmsg /kinetics/PP2B/CaNAB_Ca4/dephosph_inhib1_noCaM /kinetics/PP1/I1_p REAC sA B 
addmsg /kinetics/PKA/PKA_active/PKA_phosph_I1 /kinetics/PP1/I1_p MM_PRD pA 
addmsg /kinetics/Phosphatase/PP2A/PP2A_dephospho_I1 /kinetics/PP1/I1_p REAC sA B 
addmsg /kinetics/PP1/Inact_PP1 /kinetics/PP1/PP1_I1_p REAC B A 
addmsg /kinetics/PP2B/CaM(Ca)n_CaNAB/dephosph_PP1_I_p /kinetics/PP1/PP1_I1_p REAC sA B 
addmsg /kinetics/Phosphatase/PP2A/PP2A_dephospho_PP1_I_p /kinetics/PP1/PP1_I1_p REAC sA B 
addmsg /kinetics/PP1/dissoc_PP1_I1 /kinetics/PP1/PP1_I1 REAC A B 
addmsg /kinetics/PP2B/CaM(Ca)n_CaNAB/dephosph_PP1_I_p /kinetics/PP1/PP1_I1 MM_PRD pA 
addmsg /kinetics/Phosphatase/PP2A/PP2A_dephospho_PP1_I_p /kinetics/PP1/PP1_I1 MM_PRD pA 
addmsg /kinetics/PP1/PP1_active /kinetics/PP1/Inact_PP1 SUBSTRATE n 
addmsg /kinetics/PP1/I1_p /kinetics/PP1/Inact_PP1 SUBSTRATE n 
addmsg /kinetics/PP1/PP1_I1_p /kinetics/PP1/Inact_PP1 PRODUCT n 
addmsg /kinetics/PP1/PP1_I1 /kinetics/PP1/dissoc_PP1_I1 SUBSTRATE n 
addmsg /kinetics/PP1/PP1_active /kinetics/PP1/dissoc_PP1_I1 PRODUCT n 
addmsg /kinetics/PP1/I1 /kinetics/PP1/dissoc_PP1_I1 PRODUCT n 
addmsg /kinetics/PP2B/CaMCa4_CaNAB /kinetics/PP2B/CaM(Ca)n_CaNAB SUMTOTAL n nInit 
addmsg /kinetics/PP2B/CaMCa3_CaNAB /kinetics/PP2B/CaM(Ca)n_CaNAB SUMTOTAL n nInit 
addmsg /kinetics/PP2B/CaMCa2_CaNAB /kinetics/PP2B/CaM(Ca)n_CaNAB SUMTOTAL n nInit 
addmsg /kinetics/PP2B/CaM(Ca)n_CaNAB/dephosph_neurogranin /kinetics/PP2B/CaM(Ca)n_CaNAB REAC eA B 
addmsg /kinetics/PP2B/CaM(Ca)n_CaNAB/dephosph_inhib1 /kinetics/PP2B/CaM(Ca)n_CaNAB REAC eA B 
addmsg /kinetics/PP2B/CaM(Ca)n_CaNAB/dephosph_PP1_I_p /kinetics/PP2B/CaM(Ca)n_CaNAB REAC eA B 
addmsg /kinetics/CaM/neurogranin_p /kinetics/PP2B/CaM(Ca)n_CaNAB/dephosph_neurogranin SUBSTRATE n 
addmsg /kinetics/PP2B/CaM(Ca)n_CaNAB /kinetics/PP2B/CaM(Ca)n_CaNAB/dephosph_neurogranin ENZYME n 
addmsg /kinetics/PP1/I1_p /kinetics/PP2B/CaM(Ca)n_CaNAB/dephosph_inhib1 SUBSTRATE n 
addmsg /kinetics/PP2B/CaM(Ca)n_CaNAB /kinetics/PP2B/CaM(Ca)n_CaNAB/dephosph_inhib1 ENZYME n 
addmsg /kinetics/PP1/PP1_I1_p /kinetics/PP2B/CaM(Ca)n_CaNAB/dephosph_PP1_I_p SUBSTRATE n 
addmsg /kinetics/PP2B/CaM(Ca)n_CaNAB /kinetics/PP2B/CaM(Ca)n_CaNAB/dephosph_PP1_I_p ENZYME n 
addmsg /kinetics/PP2B/Ca_bind_CaNAB_Ca2 /kinetics/PP2B/CaNAB_Ca4 REAC B A 
addmsg /kinetics/PP2B/CaM_Ca2_bind_CaNAB /kinetics/PP2B/CaNAB_Ca4 REAC A B 
addmsg /kinetics/PP2B/CaMCa3_bind_CaNAB /kinetics/PP2B/CaNAB_Ca4 REAC A B 
addmsg /kinetics/PP2B/CaMCa4_bind_CaNAB /kinetics/PP2B/CaNAB_Ca4 REAC A B 
addmsg /kinetics/PP2B/CaNAB_Ca4/dephosph_inhib1_noCaM /kinetics/PP2B/CaNAB_Ca4 REAC eA B 
addmsg /kinetics/PP1/I1_p /kinetics/PP2B/CaNAB_Ca4/dephosph_inhib1_noCaM SUBSTRATE n 
addmsg /kinetics/PP2B/CaNAB_Ca4 /kinetics/PP2B/CaNAB_Ca4/dephosph_inhib1_noCaM ENZYME n 
addmsg /kinetics/PP2B/Ca_bind_CaNAB /kinetics/PP2B/CaNAB REAC A B 
addmsg /kinetics/PP2B/Ca_bind_CaNAB_Ca2 /kinetics/PP2B/CaNAB_Ca2 REAC A B 
addmsg /kinetics/PP2B/Ca_bind_CaNAB /kinetics/PP2B/CaNAB_Ca2 REAC B A 
addmsg /kinetics/PP2B/CaMCa3_bind_CaNAB /kinetics/PP2B/CaMCa3_CaNAB REAC B A 
addmsg /kinetics/PP2B/CaM_Ca2_bind_CaNAB /kinetics/PP2B/CaMCa2_CaNAB REAC B A 
addmsg /kinetics/PP2B/CaMCa4_bind_CaNAB /kinetics/PP2B/CaMCa4_CaNAB REAC B A 
addmsg /kinetics/PP2B/CaNAB_Ca2 /kinetics/PP2B/Ca_bind_CaNAB_Ca2 SUBSTRATE n 
addmsg /kinetics/Ca/Ca /kinetics/PP2B/Ca_bind_CaNAB_Ca2 SUBSTRATE n 
addmsg /kinetics/Ca/Ca /kinetics/PP2B/Ca_bind_CaNAB_Ca2 SUBSTRATE n 
addmsg /kinetics/PP2B/CaNAB_Ca4 /kinetics/PP2B/Ca_bind_CaNAB_Ca2 PRODUCT n 
addmsg /kinetics/PP2B/CaNAB /kinetics/PP2B/Ca_bind_CaNAB SUBSTRATE n 
addmsg /kinetics/Ca/Ca /kinetics/PP2B/Ca_bind_CaNAB SUBSTRATE n 
addmsg /kinetics/Ca/Ca /kinetics/PP2B/Ca_bind_CaNAB SUBSTRATE n 
addmsg /kinetics/PP2B/CaNAB_Ca2 /kinetics/PP2B/Ca_bind_CaNAB PRODUCT n 
addmsg /kinetics/PP2B/CaNAB_Ca4 /kinetics/PP2B/CaM_Ca2_bind_CaNAB SUBSTRATE n 
addmsg /kinetics/CaM/CaM_Ca2 /kinetics/PP2B/CaM_Ca2_bind_CaNAB SUBSTRATE n 
addmsg /kinetics/PP2B/CaMCa2_CaNAB /kinetics/PP2B/CaM_Ca2_bind_CaNAB PRODUCT n 
addmsg /kinetics/CaM/CaM_Ca3 /kinetics/PP2B/CaMCa3_bind_CaNAB SUBSTRATE n 
addmsg /kinetics/PP2B/CaNAB_Ca4 /kinetics/PP2B/CaMCa3_bind_CaNAB SUBSTRATE n 
addmsg /kinetics/PP2B/CaMCa3_CaNAB /kinetics/PP2B/CaMCa3_bind_CaNAB PRODUCT n 
addmsg /kinetics/CaM/CaM_Ca4 /kinetics/PP2B/CaMCa4_bind_CaNAB SUBSTRATE n 
addmsg /kinetics/PP2B/CaNAB_Ca4 /kinetics/PP2B/CaMCa4_bind_CaNAB SUBSTRATE n 
addmsg /kinetics/PP2B/CaMCa4_CaNAB /kinetics/PP2B/CaMCa4_bind_CaNAB PRODUCT n 
addmsg /kinetics/PKA/Release_C1 /kinetics/PKA/PKA_active REAC B A 
addmsg /kinetics/PKA/Release_C2 /kinetics/PKA/PKA_active REAC B A 
addmsg /kinetics/PKA/inhib_PKA /kinetics/PKA/PKA_active REAC A B 
addmsg /kinetics/PKA/PKA_active/PKA_phosph_GEF /kinetics/PKA/PKA_active REAC eA B 
addmsg /kinetics/PKA/PKA_active/PKA_phosph_I1 /kinetics/PKA/PKA_active REAC eA B 
addmsg /kinetics/PKA/PKA_active/phosph_PDE /kinetics/PKA/PKA_active REAC eA B 
addmsg /kinetics/Ras/inact_GEF /kinetics/PKA/PKA_active/PKA_phosph_GEF SUBSTRATE n 
addmsg /kinetics/PKA/PKA_active /kinetics/PKA/PKA_active/PKA_phosph_GEF ENZYME n 
addmsg /kinetics/PP1/I1 /kinetics/PKA/PKA_active/PKA_phosph_I1 SUBSTRATE n 
addmsg /kinetics/PKA/PKA_active /kinetics/PKA/PKA_active/PKA_phosph_I1 ENZYME n 
addmsg /kinetics/AC/cAMP_PDE /kinetics/PKA/PKA_active/phosph_PDE SUBSTRATE n 
addmsg /kinetics/PKA/PKA_active /kinetics/PKA/PKA_active/phosph_PDE ENZYME n 
addmsg /kinetics/PKA/cAMP_bind_site_B1 /kinetics/PKA/R2C2 REAC A B 
addmsg /kinetics/PKA/cAMP_bind_site_B1 /kinetics/PKA/R2C2_cAMP REAC B A 
addmsg /kinetics/PKA/cAMP_bind_site_B2 /kinetics/PKA/R2C2_cAMP REAC A B 
addmsg /kinetics/PKA/cAMP_bind_site_B2 /kinetics/PKA/R2C2_cAMP2 REAC B A 
addmsg /kinetics/PKA/cAMP_bind_site_A1 /kinetics/PKA/R2C2_cAMP2 REAC A B 
addmsg /kinetics/PKA/cAMP_bind_site_A1 /kinetics/PKA/R2C2_cAMP3 REAC B A 
addmsg /kinetics/PKA/cAMP_bind_site_A2 /kinetics/PKA/R2C2_cAMP3 REAC A B 
addmsg /kinetics/PKA/cAMP_bind_site_A2 /kinetics/PKA/R2C2_cAMP4 REAC B A 
addmsg /kinetics/PKA/Release_C1 /kinetics/PKA/R2C2_cAMP4 REAC A B 
addmsg /kinetics/PKA/Release_C1 /kinetics/PKA/R2C_cAMP4 REAC B A 
addmsg /kinetics/PKA/Release_C2 /kinetics/PKA/R2C_cAMP4 REAC A B 
addmsg /kinetics/PKA/Release_C2 /kinetics/PKA/R2_cAMP4 REAC B A 
addmsg /kinetics/PKA/inhib_PKA /kinetics/PKA/PKA_inhibitor REAC A B 
addmsg /kinetics/PKA/inhib_PKA /kinetics/PKA/inhibited_PKA REAC B A 
addmsg /kinetics/PKA/R2C2 /kinetics/PKA/cAMP_bind_site_B1 SUBSTRATE n 
addmsg /kinetics/AC/cAMP /kinetics/PKA/cAMP_bind_site_B1 SUBSTRATE n 
addmsg /kinetics/PKA/R2C2_cAMP /kinetics/PKA/cAMP_bind_site_B1 PRODUCT n 
addmsg /kinetics/PKA/R2C2_cAMP /kinetics/PKA/cAMP_bind_site_B2 SUBSTRATE n 
addmsg /kinetics/AC/cAMP /kinetics/PKA/cAMP_bind_site_B2 SUBSTRATE n 
addmsg /kinetics/PKA/R2C2_cAMP2 /kinetics/PKA/cAMP_bind_site_B2 PRODUCT n 
addmsg /kinetics/PKA/R2C2_cAMP2 /kinetics/PKA/cAMP_bind_site_A1 SUBSTRATE n 
addmsg /kinetics/AC/cAMP /kinetics/PKA/cAMP_bind_site_A1 SUBSTRATE n 
addmsg /kinetics/PKA/R2C2_cAMP3 /kinetics/PKA/cAMP_bind_site_A1 PRODUCT n 
addmsg /kinetics/PKA/R2C2_cAMP3 /kinetics/PKA/cAMP_bind_site_A2 SUBSTRATE n 
addmsg /kinetics/AC/cAMP /kinetics/PKA/cAMP_bind_site_A2 SUBSTRATE n 
addmsg /kinetics/PKA/R2C2_cAMP4 /kinetics/PKA/cAMP_bind_site_A2 PRODUCT n 
addmsg /kinetics/PKA/R2C2_cAMP4 /kinetics/PKA/Release_C1 SUBSTRATE n 
addmsg /kinetics/PKA/PKA_active /kinetics/PKA/Release_C1 PRODUCT n 
addmsg /kinetics/PKA/R2C_cAMP4 /kinetics/PKA/Release_C1 PRODUCT n 
addmsg /kinetics/PKA/R2C_cAMP4 /kinetics/PKA/Release_C2 SUBSTRATE n 
addmsg /kinetics/PKA/PKA_active /kinetics/PKA/Release_C2 PRODUCT n 
addmsg /kinetics/PKA/R2_cAMP4 /kinetics/PKA/Release_C2 PRODUCT n 
addmsg /kinetics/PKA/PKA_active /kinetics/PKA/inhib_PKA SUBSTRATE n 
addmsg /kinetics/PKA/PKA_inhibitor /kinetics/PKA/inhib_PKA SUBSTRATE n 
addmsg /kinetics/PKA/inhibited_PKA /kinetics/PKA/inhib_PKA PRODUCT n 
addmsg /kinetics/PKA/cAMP_bind_site_B1 /kinetics/AC/cAMP REAC A B 
addmsg /kinetics/PKA/cAMP_bind_site_B2 /kinetics/AC/cAMP REAC A B 
addmsg /kinetics/PKA/cAMP_bind_site_A1 /kinetics/AC/cAMP REAC A B 
addmsg /kinetics/PKA/cAMP_bind_site_A2 /kinetics/AC/cAMP REAC A B 
addmsg /kinetics/AC/AC1_CaM/kenz /kinetics/AC/cAMP MM_PRD pA 
addmsg /kinetics/AC/AC2_p/kenz /kinetics/AC/cAMP MM_PRD pA 
addmsg /kinetics/AC/AC2_Gs/kenz /kinetics/AC/cAMP MM_PRD pA 
addmsg /kinetics/AC/AC1_Gs/kenz /kinetics/AC/cAMP MM_PRD pA 
addmsg /kinetics/AC/AC2_p_Gs/kenz /kinetics/AC/cAMP MM_PRD pA 
addmsg /kinetics/AC/cAMP_PDE/PDE /kinetics/AC/cAMP REAC sA B 
addmsg /kinetics/AC/cAMP_PDE_p/PDE_p /kinetics/AC/cAMP REAC sA B 
addmsg /kinetics/AC/PDE1/PDE1 /kinetics/AC/cAMP REAC sA B 
addmsg /kinetics/AC/CaM.PDE1/CaM.PDE1 /kinetics/AC/cAMP REAC sA B 
addmsg /kinetics/AC/AC1_CaM/kenz /kinetics/AC/ATP REAC sA B 
addmsg /kinetics/AC/AC2_p/kenz /kinetics/AC/ATP REAC sA B 
addmsg /kinetics/AC/AC2_Gs/kenz /kinetics/AC/ATP REAC sA B 
addmsg /kinetics/AC/AC1_Gs/kenz /kinetics/AC/ATP REAC sA B 
addmsg /kinetics/AC/AC2_p_Gs/kenz /kinetics/AC/ATP REAC sA B 
addmsg /kinetics/AC/CaM_bind_AC1 /kinetics/AC/AC1_CaM REAC B A 
addmsg /kinetics/AC/ATP /kinetics/AC/AC1_CaM/kenz SUBSTRATE n 
addmsg /kinetics/AC/AC1_CaM /kinetics/AC/AC1_CaM/kenz ENZYME n 
addmsg /kinetics/AC/CaM_bind_AC1 /kinetics/AC/AC1 REAC A B 
addmsg /kinetics/AC/Gs_bind_AC1 /kinetics/AC/AC1 REAC A B 
addmsg /kinetics/AC/dephosph_AC2 /kinetics/AC/AC2_p REAC A B 
addmsg /kinetics/AC/Gs_bind_AC2_p /kinetics/AC/AC2_p REAC A B 
addmsg /kinetics/PKC/PKC_active/phosph_AC2 /kinetics/AC/AC2_p MM_PRD pA 
addmsg /kinetics/AC/ATP /kinetics/AC/AC2_p/kenz SUBSTRATE n 
addmsg /kinetics/AC/AC2_p /kinetics/AC/AC2_p/kenz ENZYME n 
addmsg /kinetics/AC/Gs_bind_AC2 /kinetics/AC/AC2_Gs REAC B A 
addmsg /kinetics/AC/ATP /kinetics/AC/AC2_Gs/kenz SUBSTRATE n 
addmsg /kinetics/AC/AC2_Gs /kinetics/AC/AC2_Gs/kenz ENZYME n 
addmsg /kinetics/AC/dephosph_AC2 /kinetics/AC/AC2 REAC B A 
addmsg /kinetics/AC/Gs_bind_AC2 /kinetics/AC/AC2 REAC A B 
addmsg /kinetics/PKC/PKC_active/phosph_AC2 /kinetics/AC/AC2 REAC sA B 
addmsg /kinetics/AC/Gs_bind_AC1 /kinetics/AC/AC1_Gs REAC B A 
addmsg /kinetics/AC/ATP /kinetics/AC/AC1_Gs/kenz SUBSTRATE n 
addmsg /kinetics/AC/AC1_Gs /kinetics/AC/AC1_Gs/kenz ENZYME n 
addmsg /kinetics/AC/Gs_bind_AC2_p /kinetics/AC/AC2_p_Gs REAC B A 
addmsg /kinetics/AC/ATP /kinetics/AC/AC2_p_Gs/kenz SUBSTRATE n 
addmsg /kinetics/AC/AC2_p_Gs /kinetics/AC/AC2_p_Gs/kenz ENZYME n 
addmsg /kinetics/AC/dephosph_PDE /kinetics/AC/cAMP_PDE REAC B A 
addmsg /kinetics/PKA/PKA_active/phosph_PDE /kinetics/AC/cAMP_PDE REAC sA B 
addmsg /kinetics/AC/cAMP_PDE/PDE /kinetics/AC/cAMP_PDE REAC eA B 
addmsg /kinetics/AC/cAMP /kinetics/AC/cAMP_PDE/PDE SUBSTRATE n 
addmsg /kinetics/AC/cAMP_PDE /kinetics/AC/cAMP_PDE/PDE ENZYME n 
addmsg /kinetics/AC/dephosph_PDE /kinetics/AC/cAMP_PDE_p REAC A B 
addmsg /kinetics/PKA/PKA_active/phosph_PDE /kinetics/AC/cAMP_PDE_p MM_PRD pA 
addmsg /kinetics/AC/cAMP_PDE_p/PDE_p /kinetics/AC/cAMP_PDE_p REAC eA B 
addmsg /kinetics/AC/cAMP /kinetics/AC/cAMP_PDE_p/PDE_p SUBSTRATE n 
addmsg /kinetics/AC/cAMP_PDE_p /kinetics/AC/cAMP_PDE_p/PDE_p ENZYME n 
addmsg /kinetics/AC/CaM_bind_PDE1 /kinetics/AC/PDE1 REAC A B 
addmsg /kinetics/AC/PDE1/PDE1 /kinetics/AC/PDE1 REAC eA B 
addmsg /kinetics/AC/cAMP /kinetics/AC/PDE1/PDE1 SUBSTRATE n 
addmsg /kinetics/AC/PDE1 /kinetics/AC/PDE1/PDE1 ENZYME n 
addmsg /kinetics/AC/CaM_bind_PDE1 /kinetics/AC/CaM.PDE1 REAC B A 
addmsg /kinetics/AC/CaM.PDE1/CaM.PDE1 /kinetics/AC/CaM.PDE1 REAC eA B 
addmsg /kinetics/AC/cAMP /kinetics/AC/CaM.PDE1/CaM.PDE1 SUBSTRATE n 
addmsg /kinetics/AC/CaM.PDE1 /kinetics/AC/CaM.PDE1/CaM.PDE1 ENZYME n 
addmsg /kinetics/AC/cAMP_PDE/PDE /kinetics/AC/AMP MM_PRD pA 
addmsg /kinetics/AC/cAMP_PDE_p/PDE_p /kinetics/AC/AMP MM_PRD pA 
addmsg /kinetics/AC/PDE1/PDE1 /kinetics/AC/AMP MM_PRD pA 
addmsg /kinetics/AC/CaM.PDE1/CaM.PDE1 /kinetics/AC/AMP MM_PRD pA 
addmsg /kinetics/CaM/CaM_Ca4 /kinetics/AC/CaM_bind_AC1 SUBSTRATE n 
addmsg /kinetics/AC/AC1 /kinetics/AC/CaM_bind_AC1 SUBSTRATE n 
addmsg /kinetics/AC/AC1_CaM /kinetics/AC/CaM_bind_AC1 PRODUCT n 
addmsg /kinetics/AC/AC2_p /kinetics/AC/dephosph_AC2 SUBSTRATE n 
addmsg /kinetics/AC/AC2 /kinetics/AC/dephosph_AC2 PRODUCT n 
addmsg /kinetics/AC/cAMP_PDE_p /kinetics/AC/dephosph_PDE SUBSTRATE n 
addmsg /kinetics/AC/cAMP_PDE /kinetics/AC/dephosph_PDE PRODUCT n 
addmsg /kinetics/CaM/CaM_Ca4 /kinetics/AC/CaM_bind_PDE1 SUBSTRATE n 
addmsg /kinetics/AC/PDE1 /kinetics/AC/CaM_bind_PDE1 SUBSTRATE n 
addmsg /kinetics/AC/CaM.PDE1 /kinetics/AC/CaM_bind_PDE1 PRODUCT n 
addmsg /kinetics/AC/AC2 /kinetics/AC/Gs_bind_AC2 SUBSTRATE n 
addmsg /kinetics/Gs/Gs_alpha.GTP /kinetics/AC/Gs_bind_AC2 SUBSTRATE n 
addmsg /kinetics/AC/AC2_Gs /kinetics/AC/Gs_bind_AC2 PRODUCT n 
addmsg /kinetics/AC/AC1 /kinetics/AC/Gs_bind_AC1 SUBSTRATE n 
addmsg /kinetics/Gs/Gs_alpha.GTP /kinetics/AC/Gs_bind_AC1 SUBSTRATE n 
addmsg /kinetics/AC/AC1_Gs /kinetics/AC/Gs_bind_AC1 PRODUCT n 
addmsg /kinetics/AC/AC2_p /kinetics/AC/Gs_bind_AC2_p SUBSTRATE n 
addmsg /kinetics/Gs/Gs_alpha.GTP /kinetics/AC/Gs_bind_AC2_p SUBSTRATE n 
addmsg /kinetics/AC/AC2_p_Gs /kinetics/AC/Gs_bind_AC2_p PRODUCT n 
addmsg /kinetics/mGluR/RecLigandBinding /kinetics/mGluR/Glutamate REAC A B 
addmsg /kinetics/mGluR/Glu_bind_Rec_Gq /kinetics/mGluR/Glutamate REAC A B 
addmsg /kinetics/barr2_signaling/ligand_dissoc /kinetics/mGluR/Glutamate REAC B A 
addmsg /kinetics/mGluR/RecLigandBinding /kinetics/mGluR/mGluR REAC A B 
addmsg /kinetics/mGluR/Rec_bind_Gq /kinetics/mGluR/mGluR REAC A B 
addmsg /kinetics/barr2_signaling/mGluR_recycling /kinetics/mGluR/mGluR REAC B A 
addmsg /kinetics/DHPG_mGluR/DHPG_mGluR_binding /kinetics/mGluR/mGluR REAC A B 
addmsg /kinetics/mGluR/RecLigandBinding /kinetics/mGluR/Rec_Glu REAC B A 
addmsg /kinetics/mGluR/Rec_Glu_bind_Gq /kinetics/mGluR/Rec_Glu REAC A B 
addmsg /kinetics/mGluR/Activate_Gq /kinetics/mGluR/Rec_Glu REAC B A 
addmsg /kinetics/HomerPIKE/L.mGluR_HomerBinding /kinetics/mGluR/Rec_Glu REAC A B 
addmsg /kinetics/barr2_signaling/GRK/GRK_binding /kinetics/mGluR/Rec_Glu REAC sA B 
addmsg /kinetics/mGluRAntag/Antag_bind_Rec_Gq /kinetics/mGluR/Rec_Gq REAC A B 
addmsg /kinetics/mGluR/Glu_bind_Rec_Gq /kinetics/mGluR/Rec_Gq REAC A B 
addmsg /kinetics/mGluR/Rec_bind_Gq /kinetics/mGluR/Rec_Gq REAC B A 
addmsg /kinetics/DHPG_mGluR/DHPG_bind_Rec_Gq /kinetics/mGluR/Rec_Gq REAC A B 
addmsg /kinetics/mGluR/Rec_Glu_bind_Gq /kinetics/mGluR/Rec_Glu_Gq REAC B A 
addmsg /kinetics/mGluR/Glu_bind_Rec_Gq /kinetics/mGluR/Rec_Glu_Gq REAC B A 
addmsg /kinetics/mGluR/Activate_Gq /kinetics/mGluR/Rec_Glu_Gq REAC A B 
addmsg /kinetics/mGluR/Glutamate /kinetics/mGluR/RecLigandBinding SUBSTRATE n 
addmsg /kinetics/mGluR/mGluR /kinetics/mGluR/RecLigandBinding SUBSTRATE n 
addmsg /kinetics/mGluR/Rec_Glu /kinetics/mGluR/RecLigandBinding PRODUCT n 
addmsg /kinetics/mGluR/Rec_Glu /kinetics/mGluR/Rec_Glu_bind_Gq SUBSTRATE n 
addmsg /kinetics/Gq/G_GDP /kinetics/mGluR/Rec_Glu_bind_Gq SUBSTRATE n 
addmsg /kinetics/mGluR/Rec_Glu_Gq /kinetics/mGluR/Rec_Glu_bind_Gq PRODUCT n 
addmsg /kinetics/mGluR/Glutamate /kinetics/mGluR/Glu_bind_Rec_Gq SUBSTRATE n 
addmsg /kinetics/mGluR/Rec_Gq /kinetics/mGluR/Glu_bind_Rec_Gq SUBSTRATE n 
addmsg /kinetics/mGluR/Rec_Glu_Gq /kinetics/mGluR/Glu_bind_Rec_Gq PRODUCT n 
addmsg /kinetics/mGluR/Rec_Glu_Gq /kinetics/mGluR/Activate_Gq SUBSTRATE n 
addmsg /kinetics/mGluR/Rec_Glu /kinetics/mGluR/Activate_Gq PRODUCT n 
addmsg /kinetics/Gq/BetaGamma /kinetics/mGluR/Activate_Gq PRODUCT n 
addmsg /kinetics/Gq/G_pGTP /kinetics/mGluR/Activate_Gq PRODUCT n 
addmsg /kinetics/mGluR/mGluR /kinetics/mGluR/Rec_bind_Gq SUBSTRATE n 
addmsg /kinetics/Gq/G_GDP /kinetics/mGluR/Rec_bind_Gq SUBSTRATE n 
addmsg /kinetics/mGluR/Rec_Gq /kinetics/mGluR/Rec_bind_Gq PRODUCT n 
addmsg /kinetics/Ras/bg_act_GEF /kinetics/Gq/BetaGamma REAC A B 
addmsg /kinetics/mGluR/Activate_Gq /kinetics/Gq/BetaGamma REAC B A 
addmsg /kinetics/Gq/Basal_Act_Gq /kinetics/Gq/BetaGamma REAC B A 
addmsg /kinetics/Gq/Trimerize_G /kinetics/Gq/BetaGamma REAC A B 
addmsg /kinetics/DHPG_mGluR/DHPG_Activate_Gq /kinetics/Gq/BetaGamma REAC B A 
addmsg /kinetics/PLCbeta/Act_PLC_by_Gq /kinetics/Gq/G_pGTP REAC A B 
addmsg /kinetics/PLCbeta/PLC_bind_Gq /kinetics/Gq/G_pGTP REAC A B 
addmsg /kinetics/mGluR/Activate_Gq /kinetics/Gq/G_pGTP REAC B A 
addmsg /kinetics/Gq/Basal_Act_Gq /kinetics/Gq/G_pGTP REAC B A 
addmsg /kinetics/Gq/Inact_Gq /kinetics/Gq/G_pGTP REAC A B 
addmsg /kinetics/DHPG_mGluR/DHPG_Activate_Gq /kinetics/Gq/G_pGTP REAC B A 
addmsg /kinetics/PLCbeta/Inact_PLC_Gq /kinetics/Gq/G_pGDP REAC B A 
addmsg /kinetics/Gq/Trimerize_G /kinetics/Gq/G_pGDP REAC A B 
addmsg /kinetics/Gq/Inact_Gq /kinetics/Gq/G_pGDP REAC B A 
addmsg /kinetics/mGluR/Rec_Glu_bind_Gq /kinetics/Gq/G_GDP REAC A B 
addmsg /kinetics/mGluR/Rec_bind_Gq /kinetics/Gq/G_GDP REAC A B 
addmsg /kinetics/Gq/Basal_Act_Gq /kinetics/Gq/G_GDP REAC A B 
addmsg /kinetics/Gq/Trimerize_G /kinetics/Gq/G_GDP REAC B A 
addmsg /kinetics/DHPG_mGluR/DHPG_Rec_bind_Gq /kinetics/Gq/G_GDP REAC A B 
addmsg /kinetics/Gq/G_GDP /kinetics/Gq/Basal_Act_Gq SUBSTRATE n 
addmsg /kinetics/Gq/BetaGamma /kinetics/Gq/Basal_Act_Gq PRODUCT n 
addmsg /kinetics/Gq/G_pGTP /kinetics/Gq/Basal_Act_Gq PRODUCT n 
addmsg /kinetics/Gq/BetaGamma /kinetics/Gq/Trimerize_G SUBSTRATE n 
addmsg /kinetics/Gq/G_pGDP /kinetics/Gq/Trimerize_G SUBSTRATE n 
addmsg /kinetics/Gq/G_GDP /kinetics/Gq/Trimerize_G PRODUCT n 
addmsg /kinetics/Gq/G_pGTP /kinetics/Gq/Inact_Gq SUBSTRATE n 
addmsg /kinetics/Gq/G_pGDP /kinetics/Gq/Inact_Gq PRODUCT n 
addmsg /kinetics/Phosphatase/MKP_1/MKP1_tyr_deph /kinetics/Phosphatase/MKP_1 REAC eA B 
addmsg /kinetics/Phosphatase/MKP_1/MKP1_thr_deph /kinetics/Phosphatase/MKP_1 REAC eA B 
addmsg /kinetics/MAPK/MAPK_p /kinetics/Phosphatase/MKP_1/MKP1_tyr_deph SUBSTRATE n 
addmsg /kinetics/Phosphatase/MKP_1 /kinetics/Phosphatase/MKP_1/MKP1_tyr_deph ENZYME n 
addmsg /kinetics/MAPK/MAPK_p_p /kinetics/Phosphatase/MKP_1/MKP1_thr_deph SUBSTRATE n 
addmsg /kinetics/Phosphatase/MKP_1 /kinetics/Phosphatase/MKP_1/MKP1_thr_deph ENZYME n 
addmsg /kinetics/Phosphatase/PPhosphatase2A/craf_dephospho /kinetics/Phosphatase/PPhosphatase2A REAC eA B 
addmsg /kinetics/Phosphatase/PPhosphatase2A/MAPKK_dephospho /kinetics/Phosphatase/PPhosphatase2A REAC eA B 
addmsg /kinetics/Phosphatase/PPhosphatase2A/MAPKK_dephospho_ser /kinetics/Phosphatase/PPhosphatase2A REAC eA B 
addmsg /kinetics/Phosphatase/PPhosphatase2A/craf_p_p_dephospho /kinetics/Phosphatase/PPhosphatase2A REAC eA B 
addmsg /kinetics/Phosphatase/PPhosphatase2A/deph_raf_ser259 /kinetics/Phosphatase/PPhosphatase2A REAC eA B 
addmsg /kinetics/MAPK/craf_1_p /kinetics/Phosphatase/PPhosphatase2A/craf_dephospho SUBSTRATE n 
addmsg /kinetics/Phosphatase/PPhosphatase2A /kinetics/Phosphatase/PPhosphatase2A/craf_dephospho ENZYME n 
addmsg /kinetics/MAPK/MAPKK_p_p /kinetics/Phosphatase/PPhosphatase2A/MAPKK_dephospho SUBSTRATE n 
addmsg /kinetics/Phosphatase/PPhosphatase2A /kinetics/Phosphatase/PPhosphatase2A/MAPKK_dephospho ENZYME n 
addmsg /kinetics/MAPK/MAPKK_p /kinetics/Phosphatase/PPhosphatase2A/MAPKK_dephospho_ser SUBSTRATE n 
addmsg /kinetics/Phosphatase/PPhosphatase2A /kinetics/Phosphatase/PPhosphatase2A/MAPKK_dephospho_ser ENZYME n 
addmsg /kinetics/MAPK/craf_1_p_p /kinetics/Phosphatase/PPhosphatase2A/craf_p_p_dephospho SUBSTRATE n 
addmsg /kinetics/Phosphatase/PPhosphatase2A /kinetics/Phosphatase/PPhosphatase2A/craf_p_p_dephospho ENZYME n 
addmsg /kinetics/MAPK/craf_1_p_ser259 /kinetics/Phosphatase/PPhosphatase2A/deph_raf_ser259 SUBSTRATE n 
addmsg /kinetics/Phosphatase/PPhosphatase2A /kinetics/Phosphatase/PPhosphatase2A/deph_raf_ser259 ENZYME n 
addmsg /kinetics/Phosphatase/PP2A/PP2A_dephospho_I1 /kinetics/Phosphatase/PP2A REAC eA B 
addmsg /kinetics/Phosphatase/PP2A/PP2A_dephospho_PP1_I_p /kinetics/Phosphatase/PP2A REAC eA B 
addmsg /kinetics/Phosphatase/PP2A/dephos_clus_S6K /kinetics/Phosphatase/PP2A REAC eA B 
addmsg /kinetics/Phosphatase/PP2A/dephos_S6K /kinetics/Phosphatase/PP2A REAC eA B 
addmsg /kinetics/Phosphatase/PP2A/dephosp_S6K /kinetics/Phosphatase/PP2A REAC eA B 
addmsg /kinetics/Phosphatase/PP2A/Dephos_AKTser473 /kinetics/Phosphatase/PP2A REAC eA B 
addmsg /kinetics/Phosphatase/PP2A/Dephosph_AKTthr308 /kinetics/Phosphatase/PP2A REAC eA B 
addmsg /kinetics/Phosphatase/PP2A/eEF2thr_56_dephospho /kinetics/Phosphatase/PP2A REAC eA B 
addmsg /kinetics/Phosphatase/PP2A/PP2A_4E_BP_p_p /kinetics/Phosphatase/PP2A REAC eA B 
addmsg /kinetics/Phosphatase/PP2A/PP2A_4E_BP_p /kinetics/Phosphatase/PP2A REAC eA B 
addmsg /kinetics/Phosphatase/PP2A/PP2A_4E_BP /kinetics/Phosphatase/PP2A REAC eA B 
addmsg /kinetics/Phosphatase/PP2A/PP2A_4EBP /kinetics/Phosphatase/PP2A REAC eA B 
addmsg /kinetics/Phosphatase/PP2A/mGluR_dephosph /kinetics/Phosphatase/PP2A REAC eA B 
addmsg /kinetics/Phosphatase/PP2A/dephos_FMRP /kinetics/Phosphatase/PP2A REAC eA B 
addmsg /kinetics/PP1/I1_p /kinetics/Phosphatase/PP2A/PP2A_dephospho_I1 SUBSTRATE n 
addmsg /kinetics/Phosphatase/PP2A /kinetics/Phosphatase/PP2A/PP2A_dephospho_I1 ENZYME n 
addmsg /kinetics/PP1/PP1_I1_p /kinetics/Phosphatase/PP2A/PP2A_dephospho_PP1_I_p SUBSTRATE n 
addmsg /kinetics/Phosphatase/PP2A /kinetics/Phosphatase/PP2A/PP2A_dephospho_PP1_I_p ENZYME n 
addmsg /kinetics/S6Kinase/S6K_p /kinetics/Phosphatase/PP2A/dephos_clus_S6K SUBSTRATE n 
addmsg /kinetics/Phosphatase/PP2A /kinetics/Phosphatase/PP2A/dephos_clus_S6K ENZYME n 
addmsg /kinetics/S6Kinase/S6K_thr_412 /kinetics/Phosphatase/PP2A/dephos_S6K SUBSTRATE n 
addmsg /kinetics/Phosphatase/PP2A /kinetics/Phosphatase/PP2A/dephos_S6K ENZYME n 
addmsg /kinetics/S6Kinase/S6K_thr_252 /kinetics/Phosphatase/PP2A/dephosp_S6K SUBSTRATE n 
addmsg /kinetics/Phosphatase/PP2A /kinetics/Phosphatase/PP2A/dephosp_S6K ENZYME n 
addmsg /kinetics/AKT_activation/PIP3_AKT_t308_s473 /kinetics/Phosphatase/PP2A/Dephos_AKTser473 SUBSTRATE n 
addmsg /kinetics/Phosphatase/PP2A /kinetics/Phosphatase/PP2A/Dephos_AKTser473 ENZYME n 
addmsg /kinetics/AKT_activation/PIP3_AKT_thr308 /kinetics/Phosphatase/PP2A/Dephosph_AKTthr308 SUBSTRATE n 
addmsg /kinetics/Phosphatase/PP2A /kinetics/Phosphatase/PP2A/Dephosph_AKTthr308 ENZYME n 
addmsg /kinetics/Translation_elongation/eEFthr_56 /kinetics/Phosphatase/PP2A/eEF2thr_56_dephospho SUBSTRATE n 
addmsg /kinetics/Phosphatase/PP2A /kinetics/Phosphatase/PP2A/eEF2thr_56_dephospho ENZYME n 
addmsg /kinetics/_4E_BP/_4E_BP_t37_46_s65 /kinetics/Phosphatase/PP2A/PP2A_4E_BP_p_p SUBSTRATE n 
addmsg /kinetics/Phosphatase/PP2A /kinetics/Phosphatase/PP2A/PP2A_4E_BP_p_p ENZYME n 
addmsg /kinetics/_4E_BP/_4E_BP_t37_46 /kinetics/Phosphatase/PP2A/PP2A_4E_BP_p SUBSTRATE n 
addmsg /kinetics/Phosphatase/PP2A /kinetics/Phosphatase/PP2A/PP2A_4E_BP_p ENZYME n 
addmsg /kinetics/_4E_BP/eIF4E_BP_t37_46_s65 /kinetics/Phosphatase/PP2A/PP2A_4E_BP SUBSTRATE n 
addmsg /kinetics/Phosphatase/PP2A /kinetics/Phosphatase/PP2A/PP2A_4E_BP ENZYME n 
addmsg /kinetics/_4E_BP/eIF4E_BP_thr37_46 /kinetics/Phosphatase/PP2A/PP2A_4EBP SUBSTRATE n 
addmsg /kinetics/Phosphatase/PP2A /kinetics/Phosphatase/PP2A/PP2A_4EBP ENZYME n 
addmsg /kinetics/barr2_signaling/Internal_mGluR_p /kinetics/Phosphatase/PP2A/mGluR_dephosph SUBSTRATE n 
addmsg /kinetics/Phosphatase/PP2A /kinetics/Phosphatase/PP2A/mGluR_dephosph ENZYME n 
addmsg /kinetics/FMRP/FMRP_p /kinetics/Phosphatase/PP2A/dephos_FMRP SUBSTRATE n 
addmsg /kinetics/Phosphatase/PP2A /kinetics/Phosphatase/PP2A/dephos_FMRP ENZYME n 
addmsg /kinetics/PKC/PKC_act_by_Ca /kinetics/Ca/Ca REAC A B 
addmsg /kinetics/PLA2/PLA2_Ca_act /kinetics/Ca/Ca REAC A B 
addmsg /kinetics/PLA2/PLA2_p_Ca_act /kinetics/Ca/Ca REAC A B 
addmsg /kinetics/PLCbeta/Act_PLC_Ca /kinetics/Ca/Ca REAC A B 
addmsg /kinetics/PLCbeta/PLC_Gq_bind_Ca /kinetics/Ca/Ca REAC A B 
addmsg /kinetics/PLC_g/Ca_act_PLC_g /kinetics/Ca/Ca REAC A B 
addmsg /kinetics/PLC_g/Ca_act_PLC_g_p /kinetics/Ca/Ca REAC A B 
addmsg /kinetics/CaM/CaM_Ca3_bind_Ca /kinetics/Ca/Ca REAC A B 
addmsg /kinetics/CaM/CaM_bind_Ca /kinetics/Ca/Ca REAC A B 
addmsg /kinetics/CaM/CaM_Ca2_bind_Ca /kinetics/Ca/Ca REAC A B 
addmsg /kinetics/CaM/CaM_Ca_bind_Ca /kinetics/Ca/Ca REAC A B 
addmsg /kinetics/PP2B/Ca_bind_CaNAB_Ca2 /kinetics/Ca/Ca REAC A B 
addmsg /kinetics/PP2B/Ca_bind_CaNAB_Ca2 /kinetics/Ca/Ca REAC A B 
addmsg /kinetics/PP2B/Ca_bind_CaNAB /kinetics/Ca/Ca REAC A B 
addmsg /kinetics/PP2B/Ca_bind_CaNAB /kinetics/Ca/Ca REAC A B 
addmsg /kinetics/PLA2/PIP2_PLA2_act /kinetics/PI3K_activation/temp_PIP2 REAC A B 
addmsg /kinetics/PLA2/PIP2_Ca_PLA2_act /kinetics/PI3K_activation/temp_PIP2 REAC A B 
addmsg /kinetics/AKT_activation/PIP3_bind_AKT /kinetics/PI3K_activation/PIP3 REAC A B 
addmsg /kinetics/PI3K_activation/PIP3_bind_PDK1 /kinetics/PI3K_activation/PIP3 REAC A B 
addmsg /kinetics/PI3K_activation/SHC_p_Grb2_Gab1_PI3K_clx/Phospho /kinetics/PI3K_activation/PIP3 MM_PRD pA 
addmsg /kinetics/PI3K_activation/PI3K_basal/basal_phosp /kinetics/PI3K_activation/PIP3 MM_PRD pA 
addmsg /kinetics/PI3K_activation/PTEN/PIP3_dephosp /kinetics/PI3K_activation/PIP3 REAC sA B 
addmsg /kinetics/PI3K_activation/Ras_GTP_PI3K/PIP2_phospho_Ras_GTP /kinetics/PI3K_activation/PIP3 MM_PRD pA 
addmsg /kinetics/HomerPIKE/L.mGluR_p.Homer.PIKE_L.PI3K/PIP2phospho_HomerPIKE /kinetics/PI3K_activation/PIP3 MM_PRD pA 
addmsg /kinetics/PI3K_activation/PIP3_bind_PDK1 /kinetics/PI3K_activation/PDK1 REAC A B 
addmsg /kinetics/PI3K_activation/PDK1/S6K_phospho /kinetics/PI3K_activation/PDK1 REAC eA B 
addmsg /kinetics/S6Kinase/S6K_thr_412 /kinetics/PI3K_activation/PDK1/S6K_phospho SUBSTRATE n 
addmsg /kinetics/PI3K_activation/PDK1 /kinetics/PI3K_activation/PDK1/S6K_phospho ENZYME n 
addmsg /kinetics/PI3K_activation/PI3K_act /kinetics/PI3K_activation/SHC_p_Grb2_Gab1_PI3K_clx REAC B A 
addmsg /kinetics/PI3K_activation/SHC_p_Grb2_Gab1_PI3K_clx/Phospho /kinetics/PI3K_activation/SHC_p_Grb2_Gab1_PI3K_clx REAC eA B 
addmsg /kinetics/PLCbeta/PIP2 /kinetics/PI3K_activation/SHC_p_Grb2_Gab1_PI3K_clx/Phospho SUBSTRATE n 
addmsg /kinetics/PI3K_activation/SHC_p_Grb2_Gab1_PI3K_clx /kinetics/PI3K_activation/SHC_p_Grb2_Gab1_PI3K_clx/Phospho ENZYME n 
addmsg /kinetics/PI3K_activation/PI3K_act /kinetics/PI3K_activation/PI3K REAC A B 
addmsg /kinetics/PI3K_activation/basal_PI3K_act /kinetics/PI3K_activation/PI3K REAC A B 
addmsg /kinetics/PI3K_activation/PI3K_bind_Ras_GTP /kinetics/PI3K_activation/PI3K REAC A B 
addmsg /kinetics/HomerPIKE/L.mGluR.Homer.PIKE_PI3K_Binding /kinetics/PI3K_activation/PI3K REAC A B 
addmsg /kinetics/PI3K_activation/basal_PI3K_act /kinetics/PI3K_activation/PI3K_basal REAC B A 
addmsg /kinetics/PI3K_activation/PI3K_basal/basal_phosp /kinetics/PI3K_activation/PI3K_basal REAC eA B 
addmsg /kinetics/PLCbeta/PIP2 /kinetics/PI3K_activation/PI3K_basal/basal_phosp SUBSTRATE n 
addmsg /kinetics/PI3K_activation/PI3K_basal /kinetics/PI3K_activation/PI3K_basal/basal_phosp ENZYME n 
addmsg /kinetics/PI3K_activation/bind_Gab1 /kinetics/PI3K_activation/Gab1 REAC A B 
addmsg /kinetics/PI3K_activation/bind_Gab1 /kinetics/PI3K_activation/SHC_p_Grb2_Gab1_clx REAC B A 
addmsg /kinetics/PI3K_activation/PI3K_act /kinetics/PI3K_activation/SHC_p_Grb2_Gab1_clx REAC A B 
addmsg /kinetics/PI3K_activation/PTEN/PIP3_dephosp /kinetics/PI3K_activation/PTEN REAC eA B 
addmsg /kinetics/PI3K_activation/PIP3 /kinetics/PI3K_activation/PTEN/PIP3_dephosp SUBSTRATE n 
addmsg /kinetics/PI3K_activation/PTEN /kinetics/PI3K_activation/PTEN/PIP3_dephosp ENZYME n 
addmsg /kinetics/PI3K_activation/PI3K_bind_Ras_GTP /kinetics/PI3K_activation/Ras_GTP_PI3K REAC B A 
addmsg /kinetics/PI3K_activation/Ras_GTP_PI3K/PIP2_phospho_Ras_GTP /kinetics/PI3K_activation/Ras_GTP_PI3K REAC eA B 
addmsg /kinetics/PLCbeta/PIP2 /kinetics/PI3K_activation/Ras_GTP_PI3K/PIP2_phospho_Ras_GTP SUBSTRATE n 
addmsg /kinetics/PI3K_activation/Ras_GTP_PI3K /kinetics/PI3K_activation/Ras_GTP_PI3K/PIP2_phospho_Ras_GTP ENZYME n 
addmsg /kinetics/PI3K_activation/PIP3_bind_PDK1 /kinetics/PI3K_activation/PIP3_PDK1 REAC B A 
addmsg /kinetics/PI3K_activation/PIP3_PDK1/phospho_thr308 /kinetics/PI3K_activation/PIP3_PDK1 REAC eA B 
addmsg /kinetics/AKT_activation/PIP3_AKT /kinetics/PI3K_activation/PIP3_PDK1/phospho_thr308 SUBSTRATE n 
addmsg /kinetics/PI3K_activation/PIP3_PDK1 /kinetics/PI3K_activation/PIP3_PDK1/phospho_thr308 ENZYME n 
addmsg /kinetics/Sos/SHC_p_Grb2_clx /kinetics/PI3K_activation/bind_Gab1 SUBSTRATE n 
addmsg /kinetics/PI3K_activation/Gab1 /kinetics/PI3K_activation/bind_Gab1 SUBSTRATE n 
addmsg /kinetics/PI3K_activation/SHC_p_Grb2_Gab1_clx /kinetics/PI3K_activation/bind_Gab1 PRODUCT n 
addmsg /kinetics/PI3K_activation/PI3K /kinetics/PI3K_activation/PI3K_act SUBSTRATE n 
addmsg /kinetics/PI3K_activation/SHC_p_Grb2_Gab1_clx /kinetics/PI3K_activation/PI3K_act SUBSTRATE n 
addmsg /kinetics/PI3K_activation/SHC_p_Grb2_Gab1_PI3K_clx /kinetics/PI3K_activation/PI3K_act PRODUCT n 
addmsg /kinetics/PI3K_activation/PI3K /kinetics/PI3K_activation/basal_PI3K_act SUBSTRATE n 
addmsg /kinetics/PI3K_activation/PI3K_basal /kinetics/PI3K_activation/basal_PI3K_act PRODUCT n 
addmsg /kinetics/Ras/GTP_Ras /kinetics/PI3K_activation/PI3K_bind_Ras_GTP SUBSTRATE n 
addmsg /kinetics/PI3K_activation/PI3K /kinetics/PI3K_activation/PI3K_bind_Ras_GTP SUBSTRATE n 
addmsg /kinetics/PI3K_activation/Ras_GTP_PI3K /kinetics/PI3K_activation/PI3K_bind_Ras_GTP PRODUCT n 
addmsg /kinetics/PI3K_activation/PIP3 /kinetics/PI3K_activation/PIP3_bind_PDK1 SUBSTRATE n 
addmsg /kinetics/PI3K_activation/PDK1 /kinetics/PI3K_activation/PIP3_bind_PDK1 SUBSTRATE n 
addmsg /kinetics/PI3K_activation/PIP3_PDK1 /kinetics/PI3K_activation/PIP3_bind_PDK1 PRODUCT n 
addmsg /kinetics/AKT_activation/PIP3_bind_AKT /kinetics/AKT_activation/PIP3_AKT REAC B A 
addmsg /kinetics/AKT_activation/basalAKT_act /kinetics/AKT_activation/PIP3_AKT REAC A B 
addmsg /kinetics/Phosphatase/PP2A/Dephosph_AKTthr308 /kinetics/AKT_activation/PIP3_AKT MM_PRD pA 
addmsg /kinetics/PI3K_activation/PIP3_PDK1/phospho_thr308 /kinetics/AKT_activation/PIP3_AKT REAC sA B 
addmsg /kinetics/AKT_activation/PIP3_PDK2/phosp_AKTser473 /kinetics/AKT_activation/PIP3_PDK2 REAC eA B 
addmsg /kinetics/AKT_activation/PIP3_AKT_thr308 /kinetics/AKT_activation/PIP3_PDK2/phosp_AKTser473 SUBSTRATE n 
addmsg /kinetics/AKT_activation/PIP3_PDK2 /kinetics/AKT_activation/PIP3_PDK2/phosp_AKTser473 ENZYME n 
addmsg /kinetics/AKT_activation/basalAKT_act /kinetics/AKT_activation/PIP3_AKT_thr308 REAC B A 
addmsg /kinetics/Phosphatase/PP2A/Dephos_AKTser473 /kinetics/AKT_activation/PIP3_AKT_thr308 MM_PRD pA 
addmsg /kinetics/Phosphatase/PP2A/Dephosph_AKTthr308 /kinetics/AKT_activation/PIP3_AKT_thr308 REAC sA B 
addmsg /kinetics/PI3K_activation/PIP3_PDK1/phospho_thr308 /kinetics/AKT_activation/PIP3_AKT_thr308 MM_PRD pA 
addmsg /kinetics/AKT_activation/PIP3_PDK2/phosp_AKTser473 /kinetics/AKT_activation/PIP3_AKT_thr308 REAC sA B 
addmsg /kinetics/Phosphatase/PP2A/Dephos_AKTser473 /kinetics/AKT_activation/PIP3_AKT_t308_s473 REAC sA B 
addmsg /kinetics/AKT_activation/PIP3_PDK2/phosp_AKTser473 /kinetics/AKT_activation/PIP3_AKT_t308_s473 MM_PRD pA 
addmsg /kinetics/AKT_activation/PIP3_AKT_t308_s473/TSC2_phospho /kinetics/AKT_activation/PIP3_AKT_t308_s473 REAC eA B 
addmsg /kinetics/AKT_activation/PIP3_AKT_t308_s473/Raf_inhib /kinetics/AKT_activation/PIP3_AKT_t308_s473 REAC eA B 
addmsg /kinetics/TSC1_TSC2/TSC1_TSC2 /kinetics/AKT_activation/PIP3_AKT_t308_s473/TSC2_phospho SUBSTRATE n 
addmsg /kinetics/AKT_activation/PIP3_AKT_t308_s473 /kinetics/AKT_activation/PIP3_AKT_t308_s473/TSC2_phospho ENZYME n 
addmsg /kinetics/MAPK/craf_1 /kinetics/AKT_activation/PIP3_AKT_t308_s473/Raf_inhib SUBSTRATE n 
addmsg /kinetics/AKT_activation/PIP3_AKT_t308_s473 /kinetics/AKT_activation/PIP3_AKT_t308_s473/Raf_inhib ENZYME n 
addmsg /kinetics/AKT_activation/PIP3_bind_AKT /kinetics/AKT_activation/AKT REAC A B 
addmsg /kinetics/PI3K_activation/PIP3 /kinetics/AKT_activation/PIP3_bind_AKT SUBSTRATE n 
addmsg /kinetics/AKT_activation/AKT /kinetics/AKT_activation/PIP3_bind_AKT SUBSTRATE n 
addmsg /kinetics/AKT_activation/PIP3_AKT /kinetics/AKT_activation/PIP3_bind_AKT PRODUCT n 
addmsg /kinetics/AKT_activation/PIP3_AKT /kinetics/AKT_activation/basalAKT_act SUBSTRATE n 
addmsg /kinetics/AKT_activation/PIP3_AKT_thr308 /kinetics/AKT_activation/basalAKT_act PRODUCT n 
addmsg /kinetics/TrKB/LR_Internalize /kinetics/TrKB/Int_BDNF_TrKB2_p_clx REAC B A 
addmsg /kinetics/TrKB/LR_Internalize /kinetics/TrKB/Int_BDNF_TrKB2_p_clx REAC B A 
addmsg /kinetics/TrKB/LR_cycling /kinetics/TrKB/Int_BDNF_TrKB2_p_clx REAC A B 
addmsg /kinetics/TrKB/Dimeriz_TrKB /kinetics/TrKB/TrKB REAC A B 
addmsg /kinetics/TrKB/Ligand_binding /kinetics/TrKB/TrKB REAC A B 
addmsg /kinetics/TrKB/LR_cycling /kinetics/TrKB/TrKB REAC B A 
addmsg /kinetics/TrKB/Autophos_TrKB /kinetics/TrKB/BDNF_TrKB2_clx REAC A B 
addmsg /kinetics/TrKB/Dimeriz_TrKB /kinetics/TrKB/BDNF_TrKB2_clx REAC B A 
addmsg /kinetics/TrKB/Dimeriz_TrKB /kinetics/TrKB/BDNF_TrKB_clx REAC A B 
addmsg /kinetics/TrKB/Ligand_binding /kinetics/TrKB/BDNF_TrKB_clx REAC B A 
addmsg /kinetics/TrKB/Autophos_TrKB /kinetics/TrKB/BDNF_TrKB2_p_clx REAC B A 
addmsg /kinetics/TrKB/LR_Internalize /kinetics/TrKB/BDNF_TrKB2_p_clx REAC A B 
addmsg /kinetics/TrKB/BDNF_TrKB2_p_clx/PLC_g_phospho /kinetics/TrKB/BDNF_TrKB2_p_clx REAC eA B 
addmsg /kinetics/TrKB/BDNF_TrKB2_p_clx/SHC_phospho /kinetics/TrKB/BDNF_TrKB2_p_clx REAC eA B 
addmsg /kinetics/PLC_g/PLC_g /kinetics/TrKB/BDNF_TrKB2_p_clx/PLC_g_phospho SUBSTRATE n 
addmsg /kinetics/TrKB/BDNF_TrKB2_p_clx /kinetics/TrKB/BDNF_TrKB2_p_clx/PLC_g_phospho ENZYME n 
addmsg /kinetics/Sos/SHC /kinetics/TrKB/BDNF_TrKB2_p_clx/SHC_phospho SUBSTRATE n 
addmsg /kinetics/TrKB/BDNF_TrKB2_p_clx /kinetics/TrKB/BDNF_TrKB2_p_clx/SHC_phospho ENZYME n 
addmsg /kinetics/TrKB/BDNF_TrKB2_clx /kinetics/TrKB/Autophos_TrKB SUBSTRATE n 
addmsg /kinetics/TrKB/BDNF_TrKB2_p_clx /kinetics/TrKB/Autophos_TrKB PRODUCT n 
addmsg /kinetics/TrKB/TrKB /kinetics/TrKB/Dimeriz_TrKB SUBSTRATE n 
addmsg /kinetics/TrKB/BDNF_TrKB_clx /kinetics/TrKB/Dimeriz_TrKB SUBSTRATE n 
addmsg /kinetics/TrKB/BDNF_TrKB2_clx /kinetics/TrKB/Dimeriz_TrKB PRODUCT n 
addmsg /kinetics/TrKB/TrKB /kinetics/TrKB/Ligand_binding SUBSTRATE n 
addmsg /kinetics/BDNF/BDNF /kinetics/TrKB/Ligand_binding SUBSTRATE n 
addmsg /kinetics/TrKB/BDNF_TrKB_clx /kinetics/TrKB/Ligand_binding PRODUCT n 
addmsg /kinetics/TrKB/BDNF_TrKB2_p_clx /kinetics/TrKB/LR_Internalize SUBSTRATE n 
addmsg /kinetics/TrKB/Int_BDNF_TrKB2_p_clx /kinetics/TrKB/LR_Internalize PRODUCT n 
addmsg /kinetics/TrKB/Int_BDNF_TrKB2_p_clx /kinetics/TrKB/LR_Internalize PRODUCT n 
addmsg /kinetics/TrKB/Int_BDNF_TrKB2_p_clx /kinetics/TrKB/LR_cycling SUBSTRATE n 
addmsg /kinetics/TrKB/TrKB /kinetics/TrKB/LR_cycling PRODUCT n 
addmsg /kinetics/mTORC1/Rheb_GTP_bind_TORclx /kinetics/mTORC1/Rheb_GTP REAC A B 
addmsg /kinetics/mTORC1/GDP_to_GTP /kinetics/mTORC1/Rheb_GTP REAC B A 
addmsg /kinetics/TSC1_TSC2/TSC1_TSC2/TSC2phospho /kinetics/mTORC1/Rheb_GTP REAC sA B 
addmsg /kinetics/mTORC1/GDP_to_GTP /kinetics/mTORC1/Rheb_GDP REAC A B 
addmsg /kinetics/TSC1_TSC2/TSC1_TSC2/TSC2phospho /kinetics/mTORC1/Rheb_GDP MM_PRD pA 
addmsg /kinetics/mTORC1/Rheb_GTP_bind_TORclx /kinetics/mTORC1/TOR_clx REAC A B 
addmsg /kinetics/mTORC1/Rheb_GTP_bind_TORclx /kinetics/mTORC1/TOR_Rheb_GTP_clx REAC B A 
addmsg /kinetics/mTORC1/TOR_Rheb_GTP_clx/S6K_phospho /kinetics/mTORC1/TOR_Rheb_GTP_clx REAC eA B 
addmsg /kinetics/mTORC1/TOR_Rheb_GTP_clx/TOR_4E_BP_phospho /kinetics/mTORC1/TOR_Rheb_GTP_clx REAC eA B 
addmsg /kinetics/mTORC1/TOR_Rheb_GTP_clx/TOR_4E_BP_p /kinetics/mTORC1/TOR_Rheb_GTP_clx REAC eA B 
addmsg /kinetics/S6Kinase/S6K_p /kinetics/mTORC1/TOR_Rheb_GTP_clx/S6K_phospho SUBSTRATE n 
addmsg /kinetics/mTORC1/TOR_Rheb_GTP_clx /kinetics/mTORC1/TOR_Rheb_GTP_clx/S6K_phospho ENZYME n 
addmsg /kinetics/_4E_BP/eIF4E_BP /kinetics/mTORC1/TOR_Rheb_GTP_clx/TOR_4E_BP_phospho SUBSTRATE n 
addmsg /kinetics/mTORC1/TOR_Rheb_GTP_clx /kinetics/mTORC1/TOR_Rheb_GTP_clx/TOR_4E_BP_phospho ENZYME n 
addmsg /kinetics/_4E_BP/_4E_BP /kinetics/mTORC1/TOR_Rheb_GTP_clx/TOR_4E_BP_p SUBSTRATE n 
addmsg /kinetics/mTORC1/TOR_Rheb_GTP_clx /kinetics/mTORC1/TOR_Rheb_GTP_clx/TOR_4E_BP_p ENZYME n 
addmsg /kinetics/mTORC1/Rheb_GTP /kinetics/mTORC1/Rheb_GTP_bind_TORclx SUBSTRATE n 
addmsg /kinetics/mTORC1/TOR_clx /kinetics/mTORC1/Rheb_GTP_bind_TORclx SUBSTRATE n 
addmsg /kinetics/mTORC1/TOR_Rheb_GTP_clx /kinetics/mTORC1/Rheb_GTP_bind_TORclx PRODUCT n 
addmsg /kinetics/mTORC1/Rheb_GDP /kinetics/mTORC1/GDP_to_GTP SUBSTRATE n 
addmsg /kinetics/mTORC1/Rheb_GTP /kinetics/mTORC1/GDP_to_GTP PRODUCT n 
addmsg /kinetics/S6Kinase/basal_S6K /kinetics/S6Kinase/S6K_p REAC B A 
addmsg /kinetics/MAPK/MAPK_p_p/cluster_phospho_S6K /kinetics/S6Kinase/S6K_p MM_PRD pA 
addmsg /kinetics/Phosphatase/PP2A/dephos_clus_S6K /kinetics/S6Kinase/S6K_p REAC sA B 
addmsg /kinetics/Phosphatase/PP2A/dephos_S6K /kinetics/S6Kinase/S6K_p MM_PRD pA 
addmsg /kinetics/mTORC1/TOR_Rheb_GTP_clx/S6K_phospho /kinetics/S6Kinase/S6K_p REAC sA B 
addmsg /kinetics/S6Kinase/basal_S6K /kinetics/S6Kinase/S6K REAC A B 
addmsg /kinetics/MAPK/MAPK_p_p/cluster_phospho_S6K /kinetics/S6Kinase/S6K REAC sA B 
addmsg /kinetics/Phosphatase/PP2A/dephos_clus_S6K /kinetics/S6Kinase/S6K MM_PRD pA 
addmsg /kinetics/Phosphatase/PP2A/dephos_S6K /kinetics/S6Kinase/S6K_thr_412 REAC sA B 
addmsg /kinetics/Phosphatase/PP2A/dephosp_S6K /kinetics/S6Kinase/S6K_thr_412 MM_PRD pA 
addmsg /kinetics/PI3K_activation/PDK1/S6K_phospho /kinetics/S6Kinase/S6K_thr_412 REAC sA B 
addmsg /kinetics/mTORC1/TOR_Rheb_GTP_clx/S6K_phospho /kinetics/S6Kinase/S6K_thr_412 MM_PRD pA 
addmsg /kinetics/S6Kinase/S6K_thr_412/S6_phos /kinetics/S6Kinase/S6K_thr_412 REAC eA B 
addmsg /kinetics/_40S/_40S_inact /kinetics/S6Kinase/S6K_thr_412/S6_phos SUBSTRATE n 
addmsg /kinetics/S6Kinase/S6K_thr_412 /kinetics/S6Kinase/S6K_thr_412/S6_phos ENZYME n 
addmsg /kinetics/Phosphatase/PP2A/dephosp_S6K /kinetics/S6Kinase/S6K_thr_252 REAC sA B 
addmsg /kinetics/PI3K_activation/PDK1/S6K_phospho /kinetics/S6Kinase/S6K_thr_252 MM_PRD pA 
addmsg /kinetics/S6Kinase/S6K_thr_252/CaMKIII_phospho /kinetics/S6Kinase/S6K_thr_252 REAC eA B 
addmsg /kinetics/S6Kinase/S6K_thr_252/S6_phospho /kinetics/S6Kinase/S6K_thr_252 REAC eA B 
addmsg /kinetics/CaMKIII/CaMKIII /kinetics/S6Kinase/S6K_thr_252/CaMKIII_phospho SUBSTRATE n 
addmsg /kinetics/S6Kinase/S6K_thr_252 /kinetics/S6Kinase/S6K_thr_252/CaMKIII_phospho ENZYME n 
addmsg /kinetics/_40S/_40S_inact /kinetics/S6Kinase/S6K_thr_252/S6_phospho SUBSTRATE n 
addmsg /kinetics/S6Kinase/S6K_thr_252 /kinetics/S6Kinase/S6K_thr_252/S6_phospho ENZYME n 
addmsg /kinetics/S6Kinase/S6K_basal/CaMKIII_basal /kinetics/S6Kinase/S6K_basal REAC eA B 
addmsg /kinetics/CaMKIII/CaMKIII /kinetics/S6Kinase/S6K_basal/CaMKIII_basal SUBSTRATE n 
addmsg /kinetics/S6Kinase/S6K_basal /kinetics/S6Kinase/S6K_basal/CaMKIII_basal ENZYME n 
addmsg /kinetics/S6Kinase/S6K /kinetics/S6Kinase/basal_S6K SUBSTRATE n 
addmsg /kinetics/S6Kinase/S6K_p /kinetics/S6Kinase/basal_S6K PRODUCT n 
addmsg /kinetics/_4E_BP/eIF4E_bind_BP2 /kinetics/_4E_BP/_4E_BP REAC A B 
addmsg /kinetics/Phosphatase/PP2A/PP2A_4E_BP_p /kinetics/_4E_BP/_4E_BP MM_PRD pA 
addmsg /kinetics/mTORC1/TOR_Rheb_GTP_clx/TOR_4E_BP_p /kinetics/_4E_BP/_4E_BP REAC sA B 
addmsg /kinetics/_4E_BP/eIF4E_BP2_disso /kinetics/_4E_BP/_4E_BP_t37_46_s65 REAC B A 
addmsg /kinetics/MAPK/MAPK_p_p/MAPK_4E_BP_p_p /kinetics/_4E_BP/_4E_BP_t37_46_s65 MM_PRD pA 
addmsg /kinetics/Phosphatase/PP2A/PP2A_4E_BP_p_p /kinetics/_4E_BP/_4E_BP_t37_46_s65 REAC sA B 
addmsg /kinetics/_4E_BP/eIF4E_bind_BP2 /kinetics/_4E_BP/eIF4E_BP REAC B A 
addmsg /kinetics/Phosphatase/PP2A/PP2A_4EBP /kinetics/_4E_BP/eIF4E_BP MM_PRD pA 
addmsg /kinetics/mTORC1/TOR_Rheb_GTP_clx/TOR_4E_BP_phospho /kinetics/_4E_BP/eIF4E_BP REAC sA B 
addmsg /kinetics/_4E_BP/eIF4E_BP_disso /kinetics/_4E_BP/eIF4E_BP_thr37_46 REAC A B 
addmsg /kinetics/MAPK/MAPK_p_p/MAPK_4E_BP_phospho /kinetics/_4E_BP/eIF4E_BP_thr37_46 REAC sA B 
addmsg /kinetics/Phosphatase/PP2A/PP2A_4E_BP /kinetics/_4E_BP/eIF4E_BP_thr37_46 MM_PRD pA 
addmsg /kinetics/Phosphatase/PP2A/PP2A_4EBP /kinetics/_4E_BP/eIF4E_BP_thr37_46 REAC sA B 
addmsg /kinetics/mTORC1/TOR_Rheb_GTP_clx/TOR_4E_BP_phospho /kinetics/_4E_BP/eIF4E_BP_thr37_46 MM_PRD pA 
addmsg /kinetics/_4E_BP/eIF4E_BP2_disso /kinetics/_4E_BP/eIF4E_BP_t37_46_s65 REAC A B 
addmsg /kinetics/MAPK/MAPK_p_p/MAPK_4E_BP_phospho /kinetics/_4E_BP/eIF4E_BP_t37_46_s65 MM_PRD pA 
addmsg /kinetics/Phosphatase/PP2A/PP2A_4E_BP /kinetics/_4E_BP/eIF4E_BP_t37_46_s65 REAC sA B 
addmsg /kinetics/_4E_BP/eIF4E_BP_disso /kinetics/_4E_BP/_4E_BP_t37_46 REAC B A 
addmsg /kinetics/MAPK/MAPK_p_p/MAPK_4E_BP_p_p /kinetics/_4E_BP/_4E_BP_t37_46 REAC sA B 
addmsg /kinetics/Phosphatase/PP2A/PP2A_4E_BP_p_p /kinetics/_4E_BP/_4E_BP_t37_46 MM_PRD pA 
addmsg /kinetics/Phosphatase/PP2A/PP2A_4E_BP_p /kinetics/_4E_BP/_4E_BP_t37_46 REAC sA B 
addmsg /kinetics/mTORC1/TOR_Rheb_GTP_clx/TOR_4E_BP_p /kinetics/_4E_BP/_4E_BP_t37_46 MM_PRD pA 
addmsg /kinetics/_4E_BP/_4E_BP /kinetics/_4E_BP/eIF4E_bind_BP2 SUBSTRATE n 
addmsg /kinetics/Translation_initiation/eIF4E /kinetics/_4E_BP/eIF4E_bind_BP2 SUBSTRATE n 
addmsg /kinetics/_4E_BP/eIF4E_BP /kinetics/_4E_BP/eIF4E_bind_BP2 PRODUCT n 
addmsg /kinetics/_4E_BP/eIF4E_BP_t37_46_s65 /kinetics/_4E_BP/eIF4E_BP2_disso SUBSTRATE n 
addmsg /kinetics/_4E_BP/_4E_BP_t37_46_s65 /kinetics/_4E_BP/eIF4E_BP2_disso PRODUCT n 
addmsg /kinetics/Translation_initiation/eIF4E /kinetics/_4E_BP/eIF4E_BP2_disso PRODUCT n 
addmsg /kinetics/_4E_BP/eIF4E_BP_thr37_46 /kinetics/_4E_BP/eIF4E_BP_disso SUBSTRATE n 
addmsg /kinetics/_4E_BP/_4E_BP_t37_46 /kinetics/_4E_BP/eIF4E_BP_disso PRODUCT n 
addmsg /kinetics/Translation_initiation/eIF4E /kinetics/_4E_BP/eIF4E_BP_disso PRODUCT n 
addmsg /kinetics/_43S_complex/Q_binds_R /kinetics/_43S_complex/Q.R REAC B A 
addmsg /kinetics/_43S_complex/QR_binds_M /kinetics/_43S_complex/Q.R REAC A B 
addmsg /kinetics/_43S_complex/R_binds_M /kinetics/_43S_complex/RM REAC B A 
addmsg /kinetics/_43S_complex/RM_binds_Q /kinetics/_43S_complex/RM REAC A B 
addmsg /kinetics/_43S_complex/Q_binds_R /kinetics/_43S_complex/Quaternary_clx REAC A B 
addmsg /kinetics/_43S_complex/RM_binds_Q /kinetics/_43S_complex/Quaternary_clx REAC A B 
addmsg /kinetics/_43S_complex/QR_binds_M /kinetics/_43S_complex/_43Scomplex REAC B A 
addmsg /kinetics/_43S_complex/RM_binds_Q /kinetics/_43S_complex/_43Scomplex REAC B A 
addmsg /kinetics/Translation_elongation/activation /kinetics/_43S_complex/_43Scomplex REAC A B 
addmsg /kinetics/_43S_complex/Quaternary_clx /kinetics/_43S_complex/Q_binds_R SUBSTRATE n 
addmsg /kinetics/_40S/_40S /kinetics/_43S_complex/Q_binds_R SUBSTRATE n 
addmsg /kinetics/_43S_complex/Q.R /kinetics/_43S_complex/Q_binds_R PRODUCT n 
addmsg /kinetics/_43S_complex/Q.R /kinetics/_43S_complex/QR_binds_M SUBSTRATE n 
addmsg /kinetics/Translation_initiation/eIF4F_mRNA_clx /kinetics/_43S_complex/QR_binds_M SUBSTRATE n 
addmsg /kinetics/_43S_complex/_43Scomplex /kinetics/_43S_complex/QR_binds_M PRODUCT n 
addmsg /kinetics/Translation_initiation/eIF4F_mRNA_clx /kinetics/_43S_complex/R_binds_M SUBSTRATE n 
addmsg /kinetics/_40S/_40S /kinetics/_43S_complex/R_binds_M SUBSTRATE n 
addmsg /kinetics/_43S_complex/RM /kinetics/_43S_complex/R_binds_M PRODUCT n 
addmsg /kinetics/_43S_complex/RM /kinetics/_43S_complex/RM_binds_Q SUBSTRATE n 
addmsg /kinetics/_43S_complex/Quaternary_clx /kinetics/_43S_complex/RM_binds_Q SUBSTRATE n 
addmsg /kinetics/_43S_complex/_43Scomplex /kinetics/_43S_complex/RM_binds_Q PRODUCT n 
addmsg /kinetics/protein/labelling /kinetics/protein/AA REAC A B 
addmsg /kinetics/Translation_elongation/Translation_clx/pro_syn /kinetics/protein/AA REAC sA B 
addmsg /kinetics/Translation_elongation/Basal_Translation/basal_syn /kinetics/protein/AA REAC sA B 
addmsg /kinetics/Translation_elongation/Translation_clx/FMRP_synth /kinetics/protein/AA REAC sA B 
addmsg /kinetics/protein/pep_elongation /kinetics/protein/peptide REAC A B 
addmsg /kinetics/Translation_elongation/Translation_clx/pro_syn /kinetics/protein/peptide MM_PRD pA 
addmsg /kinetics/Translation_elongation/Basal_Translation/basal_syn /kinetics/protein/peptide MM_PRD pA 
addmsg /kinetics/Translation_elongation/Basal_Translation/rad_basal_syn /kinetics/protein/peptide MM_PRD pA 
addmsg /kinetics/protein/protein_deg /kinetics/protein/degraded_protein REAC B A 
addmsg /kinetics/protein/pep_elongation /kinetics/protein/protein REAC B A 
addmsg /kinetics/protein/protein_deg /kinetics/protein/protein REAC A B 
addmsg /kinetics/protein/labelling /kinetics/protein/rad_AA REAC B A 
addmsg /kinetics/Translation_elongation/Translation_clx/rad_pro_syn /kinetics/protein/rad_AA REAC sA B 
addmsg /kinetics/Translation_elongation/Basal_Translation/rad_basal_syn /kinetics/protein/rad_AA REAC sA B 
addmsg /kinetics/protein/rad_pep_elongation /kinetics/protein/rad_peptide REAC A B 
addmsg /kinetics/Translation_elongation/Translation_clx/rad_pro_syn /kinetics/protein/rad_peptide MM_PRD pA 
addmsg /kinetics/protein/rad_pep_elongation /kinetics/protein/rad_protein REAC B A 
addmsg /kinetics/protein/rad_protein_deg /kinetics/protein/rad_protein REAC A B 
addmsg /kinetics/protein/rad_protein_deg /kinetics/protein/rad_deg_pro REAC B A 
addmsg /kinetics/protein/peptide /kinetics/protein/pep_elongation SUBSTRATE n 
addmsg /kinetics/protein/protein /kinetics/protein/pep_elongation PRODUCT n 
addmsg /kinetics/protein/protein /kinetics/protein/protein_deg SUBSTRATE n 
addmsg /kinetics/protein/degraded_protein /kinetics/protein/protein_deg PRODUCT n 
addmsg /kinetics/protein/rad_peptide /kinetics/protein/rad_pep_elongation SUBSTRATE n 
addmsg /kinetics/protein/rad_protein /kinetics/protein/rad_pep_elongation PRODUCT n 
addmsg /kinetics/protein/rad_protein /kinetics/protein/rad_protein_deg SUBSTRATE n 
addmsg /kinetics/protein/rad_deg_pro /kinetics/protein/rad_protein_deg PRODUCT n 
addmsg /kinetics/protein/AA /kinetics/protein/labelling SUBSTRATE n 
addmsg /kinetics/protein/rad_AA /kinetics/protein/labelling PRODUCT n 
addmsg /kinetics/TrKB/Ligand_binding /kinetics/BDNF/BDNF REAC A B 
addmsg /kinetics/CaMKIII/CaMKIII_bind_CaM_Ca4 /kinetics/CaMKIII/CaMKIII REAC A B 
addmsg /kinetics/CaMKIII/CaMKIII_dephospho /kinetics/CaMKIII/CaMKIII REAC B A 
addmsg /kinetics/S6Kinase/S6K_thr_252/CaMKIII_phospho /kinetics/CaMKIII/CaMKIII REAC sA B 
addmsg /kinetics/S6Kinase/S6K_basal/CaMKIII_basal /kinetics/CaMKIII/CaMKIII REAC sA B 
addmsg /kinetics/CaMKIII/CaMKIII_bind_CaM_Ca4 /kinetics/CaMKIII/CaMKIII_CaM_Ca4 REAC B A 
addmsg /kinetics/CaMKIII/CaMKIII_CaM_Ca4/phospho /kinetics/CaMKIII/CaMKIII_CaM_Ca4 REAC eA B 
addmsg /kinetics/Translation_elongation/eEF2 /kinetics/CaMKIII/CaMKIII_CaM_Ca4/phospho SUBSTRATE n 
addmsg /kinetics/CaMKIII/CaMKIII_CaM_Ca4 /kinetics/CaMKIII/CaMKIII_CaM_Ca4/phospho ENZYME n 
addmsg /kinetics/CaMKIII/CaMKIII_basal/eEF2thr56_basal /kinetics/CaMKIII/CaMKIII_basal REAC eA B 
addmsg /kinetics/Translation_elongation/eEF2 /kinetics/CaMKIII/CaMKIII_basal/eEF2thr56_basal SUBSTRATE n 
addmsg /kinetics/CaMKIII/CaMKIII_basal /kinetics/CaMKIII/CaMKIII_basal/eEF2thr56_basal ENZYME n 
addmsg /kinetics/CaMKIII/CaMKIII_dephospho /kinetics/CaMKIII/CaMKIII_p REAC A B 
addmsg /kinetics/S6Kinase/S6K_thr_252/CaMKIII_phospho /kinetics/CaMKIII/CaMKIII_p MM_PRD pA 
addmsg /kinetics/S6Kinase/S6K_basal/CaMKIII_basal /kinetics/CaMKIII/CaMKIII_p MM_PRD pA 
addmsg /kinetics/CaM/CaM_Ca4 /kinetics/CaMKIII/CaMKIII_bind_CaM_Ca4 SUBSTRATE n 
addmsg /kinetics/CaMKIII/CaMKIII /kinetics/CaMKIII/CaMKIII_bind_CaM_Ca4 SUBSTRATE n 
addmsg /kinetics/CaMKIII/CaMKIII_CaM_Ca4 /kinetics/CaMKIII/CaMKIII_bind_CaM_Ca4 PRODUCT n 
addmsg /kinetics/CaMKIII/CaMKIII_p /kinetics/CaMKIII/CaMKIII_dephospho SUBSTRATE n 
addmsg /kinetics/CaMKIII/CaMKIII /kinetics/CaMKIII/CaMKIII_dephospho PRODUCT n 
addmsg /kinetics/_4E_BP/eIF4E_bind_BP2 /kinetics/Translation_initiation/eIF4E REAC A B 
addmsg /kinetics/_4E_BP/eIF4E_BP2_disso /kinetics/Translation_initiation/eIF4E REAC B A 
addmsg /kinetics/_4E_BP/eIF4E_BP_disso /kinetics/Translation_initiation/eIF4E REAC B A 
addmsg /kinetics/Translation_initiation/eIF4F_clx /kinetics/Translation_initiation/eIF4E REAC A B 
addmsg /kinetics/Translation_initiation/eIF4E_mRNA_clx_formation /kinetics/Translation_initiation/eIF4E REAC A B 
addmsg /kinetics/Translation_initiation/eIF4F_clx /kinetics/Translation_initiation/eIF4G_A_clx REAC A B 
addmsg /kinetics/Translation_initiation/eIF4G_A_clx_formation /kinetics/Translation_initiation/eIF4G_A_clx REAC B A 
addmsg /kinetics/Translation_initiation/eIF4EmRNA_eIF4GA_clx_formation /kinetics/Translation_initiation/eIF4G_A_clx REAC A B 
addmsg /kinetics/Translation_initiation/eIF4G_A_clx_formation /kinetics/Translation_initiation/eIF4A REAC A B 
addmsg /kinetics/Translation_initiation/eIF4G_A_clx_formation /kinetics/Translation_initiation/eIF4G REAC A B 
addmsg /kinetics/Translation_initiation/eIF4F_clx /kinetics/Translation_initiation/eIF4F REAC B A 
addmsg /kinetics/Translation_initiation/eIF4F_mRNA_clx_formation /kinetics/Translation_initiation/eIF4F REAC A B 
addmsg /kinetics/Translation_initiation/eIF4F_mRNA_clx_formation /kinetics/Translation_initiation/mRNA REAC A B 
addmsg /kinetics/Translation_initiation/eIF4E_mRNA_clx_formation /kinetics/Translation_initiation/mRNA REAC A B 
addmsg /kinetics/_43S_complex/QR_binds_M /kinetics/Translation_initiation/eIF4F_mRNA_clx REAC A B 
addmsg /kinetics/_43S_complex/R_binds_M /kinetics/Translation_initiation/eIF4F_mRNA_clx REAC A B 
addmsg /kinetics/Translation_initiation/eIF4F_mRNA_clx_formation /kinetics/Translation_initiation/eIF4F_mRNA_clx REAC B A 
addmsg /kinetics/Translation_initiation/eIF4EmRNA_eIF4GA_clx_formation /kinetics/Translation_initiation/eIF4F_mRNA_clx REAC B A 
addmsg /kinetics/Translation_initiation/eIF4E_mRNA_clx_formation /kinetics/Translation_initiation/eIF4E_mRNA_clx REAC B A 
addmsg /kinetics/Translation_initiation/eIF4EmRNA_eIF4GA_clx_formation /kinetics/Translation_initiation/eIF4E_mRNA_clx REAC A B 
addmsg /kinetics/Translation_initiation/eIF4E /kinetics/Translation_initiation/eIF4F_clx SUBSTRATE n 
addmsg /kinetics/Translation_initiation/eIF4G_A_clx /kinetics/Translation_initiation/eIF4F_clx SUBSTRATE n 
addmsg /kinetics/Translation_initiation/eIF4F /kinetics/Translation_initiation/eIF4F_clx PRODUCT n 
addmsg /kinetics/Translation_initiation/eIF4A /kinetics/Translation_initiation/eIF4G_A_clx_formation SUBSTRATE n 
addmsg /kinetics/Translation_initiation/eIF4G /kinetics/Translation_initiation/eIF4G_A_clx_formation SUBSTRATE n 
addmsg /kinetics/Translation_initiation/eIF4G_A_clx /kinetics/Translation_initiation/eIF4G_A_clx_formation PRODUCT n 
addmsg /kinetics/Translation_initiation/eIF4F /kinetics/Translation_initiation/eIF4F_mRNA_clx_formation SUBSTRATE n 
addmsg /kinetics/Translation_initiation/mRNA /kinetics/Translation_initiation/eIF4F_mRNA_clx_formation SUBSTRATE n 
addmsg /kinetics/Translation_initiation/eIF4F_mRNA_clx /kinetics/Translation_initiation/eIF4F_mRNA_clx_formation PRODUCT n 
addmsg /kinetics/Translation_initiation/eIF4E /kinetics/Translation_initiation/eIF4E_mRNA_clx_formation SUBSTRATE n 
addmsg /kinetics/Translation_initiation/mRNA /kinetics/Translation_initiation/eIF4E_mRNA_clx_formation SUBSTRATE n 
addmsg /kinetics/Translation_initiation/eIF4E_mRNA_clx /kinetics/Translation_initiation/eIF4E_mRNA_clx_formation PRODUCT n 
addmsg /kinetics/Translation_initiation/eIF4G_A_clx /kinetics/Translation_initiation/eIF4EmRNA_eIF4GA_clx_formation SUBSTRATE n 
addmsg /kinetics/Translation_initiation/eIF4E_mRNA_clx /kinetics/Translation_initiation/eIF4EmRNA_eIF4GA_clx_formation SUBSTRATE n 
addmsg /kinetics/Translation_initiation/eIF4F_mRNA_clx /kinetics/Translation_initiation/eIF4EmRNA_eIF4GA_clx_formation PRODUCT n 
addmsg /kinetics/Translation_elongation/elongation /kinetics/Translation_elongation/eEF2 REAC A B 
addmsg /kinetics/Phosphatase/PP2A/eEF2thr_56_dephospho /kinetics/Translation_elongation/eEF2 MM_PRD pA 
addmsg /kinetics/CaMKIII/CaMKIII_CaM_Ca4/phospho /kinetics/Translation_elongation/eEF2 REAC sA B 
addmsg /kinetics/CaMKIII/CaMKIII_basal/eEF2thr56_basal /kinetics/Translation_elongation/eEF2 REAC sA B 
addmsg /kinetics/Phosphatase/PP2A/eEF2thr_56_dephospho /kinetics/Translation_elongation/eEFthr_56 REAC sA B 
addmsg /kinetics/CaMKIII/CaMKIII_CaM_Ca4/phospho /kinetics/Translation_elongation/eEFthr_56 MM_PRD pA 
addmsg /kinetics/CaMKIII/CaMKIII_basal/eEF2thr56_basal /kinetics/Translation_elongation/eEFthr_56 MM_PRD pA 
addmsg /kinetics/Translation_elongation/activation /kinetics/Translation_elongation/_60S_R REAC A B 
addmsg /kinetics/Translation_elongation/elongation /kinetics/Translation_elongation/Translation_clx REAC B A 
addmsg /kinetics/FMRP/FMRP_inhib_translation /kinetics/Translation_elongation/Translation_clx REAC A B 
addmsg /kinetics/Translation_elongation/Translation_clx/pro_syn /kinetics/Translation_elongation/Translation_clx REAC eA B 
addmsg /kinetics/Translation_elongation/Translation_clx/rad_pro_syn /kinetics/Translation_elongation/Translation_clx REAC eA B 
addmsg /kinetics/Translation_elongation/Translation_clx/FMRP_synth /kinetics/Translation_elongation/Translation_clx REAC eA B 
addmsg /kinetics/protein/AA /kinetics/Translation_elongation/Translation_clx/pro_syn SUBSTRATE n 
addmsg /kinetics/Translation_elongation/Translation_clx /kinetics/Translation_elongation/Translation_clx/pro_syn ENZYME n 
addmsg /kinetics/protein/rad_AA /kinetics/Translation_elongation/Translation_clx/rad_pro_syn SUBSTRATE n 
addmsg /kinetics/Translation_elongation/Translation_clx /kinetics/Translation_elongation/Translation_clx/rad_pro_syn ENZYME n 
addmsg /kinetics/protein/AA /kinetics/Translation_elongation/Translation_clx/FMRP_synth SUBSTRATE n 
addmsg /kinetics/Translation_elongation/Translation_clx /kinetics/Translation_elongation/Translation_clx/FMRP_synth ENZYME n 
addmsg /kinetics/Translation_elongation/elongation /kinetics/Translation_elongation/_80S_ribos_clx REAC A B 
addmsg /kinetics/Translation_elongation/activation /kinetics/Translation_elongation/_80S_ribos_clx REAC B A 
addmsg /kinetics/Translation_elongation/Basal_Translation/basal_syn /kinetics/Translation_elongation/Basal_Translation REAC eA B 
addmsg /kinetics/Translation_elongation/Basal_Translation/rad_basal_syn /kinetics/Translation_elongation/Basal_Translation REAC eA B 
addmsg /kinetics/protein/AA /kinetics/Translation_elongation/Basal_Translation/basal_syn SUBSTRATE n 
addmsg /kinetics/Translation_elongation/Basal_Translation /kinetics/Translation_elongation/Basal_Translation/basal_syn ENZYME n 
addmsg /kinetics/protein/rad_AA /kinetics/Translation_elongation/Basal_Translation/rad_basal_syn SUBSTRATE n 
addmsg /kinetics/Translation_elongation/Basal_Translation /kinetics/Translation_elongation/Basal_Translation/rad_basal_syn ENZYME n 
addmsg /kinetics/Translation_elongation/eEF2 /kinetics/Translation_elongation/elongation SUBSTRATE n 
addmsg /kinetics/Translation_elongation/_80S_ribos_clx /kinetics/Translation_elongation/elongation SUBSTRATE n 
addmsg /kinetics/Translation_elongation/Translation_clx /kinetics/Translation_elongation/elongation PRODUCT n 
addmsg /kinetics/_43S_complex/_43Scomplex /kinetics/Translation_elongation/activation SUBSTRATE n 
addmsg /kinetics/Translation_elongation/_60S_R /kinetics/Translation_elongation/activation SUBSTRATE n 
addmsg /kinetics/Translation_elongation/_80S_ribos_clx /kinetics/Translation_elongation/activation PRODUCT n 
addmsg /kinetics/_40S/S6_dephosph /kinetics/_40S/_40S_inact REAC B A 
addmsg /kinetics/S6Kinase/S6K_thr_412/S6_phos /kinetics/_40S/_40S_inact REAC sA B 
addmsg /kinetics/S6Kinase/S6K_thr_252/S6_phospho /kinetics/_40S/_40S_inact REAC sA B 
addmsg /kinetics/_40S/_40S_basal/basal /kinetics/_40S/_40S_inact REAC sA B 
addmsg /kinetics/_43S_complex/Q_binds_R /kinetics/_40S/_40S REAC A B 
addmsg /kinetics/_43S_complex/R_binds_M /kinetics/_40S/_40S REAC A B 
addmsg /kinetics/_40S/S6_dephosph /kinetics/_40S/_40S REAC A B 
addmsg /kinetics/S6Kinase/S6K_thr_412/S6_phos /kinetics/_40S/_40S MM_PRD pA 
addmsg /kinetics/S6Kinase/S6K_thr_252/S6_phospho /kinetics/_40S/_40S MM_PRD pA 
addmsg /kinetics/_40S/_40S_basal/basal /kinetics/_40S/_40S MM_PRD pA 
addmsg /kinetics/_40S/_40S_basal/basal /kinetics/_40S/_40S_basal REAC eA B 
addmsg /kinetics/_40S/_40S_inact /kinetics/_40S/_40S_basal/basal SUBSTRATE n 
addmsg /kinetics/_40S/_40S_basal /kinetics/_40S/_40S_basal/basal ENZYME n 
addmsg /kinetics/_40S/_40S /kinetics/_40S/S6_dephosph SUBSTRATE n 
addmsg /kinetics/_40S/_40S_inact /kinetics/_40S/S6_dephosph PRODUCT n 
addmsg /kinetics/TSC1_TSC2/TSC1_TSC2_dephospho /kinetics/TSC1_TSC2/TSC1_TSC2_p REAC A B 
addmsg /kinetics/AKT_activation/PIP3_AKT_t308_s473/TSC2_phospho /kinetics/TSC1_TSC2/TSC1_TSC2_p MM_PRD pA 
addmsg /kinetics/TSC1_TSC2/TSC1_TSC2_dephospho /kinetics/TSC1_TSC2/TSC1_TSC2 REAC B A 
addmsg /kinetics/AKT_activation/PIP3_AKT_t308_s473/TSC2_phospho /kinetics/TSC1_TSC2/TSC1_TSC2 REAC sA B 
addmsg /kinetics/TSC1_TSC2/TSC1_TSC2/TSC2phospho /kinetics/TSC1_TSC2/TSC1_TSC2 REAC eA B 
addmsg /kinetics/mTORC1/Rheb_GTP /kinetics/TSC1_TSC2/TSC1_TSC2/TSC2phospho SUBSTRATE n 
addmsg /kinetics/TSC1_TSC2/TSC1_TSC2 /kinetics/TSC1_TSC2/TSC1_TSC2/TSC2phospho ENZYME n 
addmsg /kinetics/TSC1_TSC2/TSC1_TSC2_p /kinetics/TSC1_TSC2/TSC1_TSC2_dephospho SUBSTRATE n 
addmsg /kinetics/TSC1_TSC2/TSC1_TSC2 /kinetics/TSC1_TSC2/TSC1_TSC2_dephospho PRODUCT n 
addmsg /kinetics/HomerPIKE/L.mGluR_HomerBinding /kinetics/HomerPIKE/Homer REAC A B 
addmsg /kinetics/HomerPIKE/L.mGluR_HomerBinding /kinetics/HomerPIKE/L.mGluR_p.Homer REAC B A 
addmsg /kinetics/HomerPIKE/L.mGluR.Homer_PIKE_Binding /kinetics/HomerPIKE/L.mGluR_p.Homer REAC A B 
addmsg /kinetics/HomerPIKE/L.mGluR.Homer_PIKE_Binding /kinetics/HomerPIKE/L.mGluR_p.Homer.PIKE_L REAC B A 
addmsg /kinetics/HomerPIKE/L.mGluR.Homer.PIKE_PI3K_Binding /kinetics/HomerPIKE/L.mGluR_p.Homer.PIKE_L REAC A B 
addmsg /kinetics/HomerPIKE/L.mGluR.Homer_PIKE_Binding /kinetics/HomerPIKE/PIKE_L REAC A B 
addmsg /kinetics/HomerPIKE/L.mGluR.Homer.PIKE_PI3K_Binding /kinetics/HomerPIKE/L.mGluR_p.Homer.PIKE_L.PI3K REAC B A 
addmsg /kinetics/HomerPIKE/L.mGluR_p.Homer.PIKE_L.PI3K/PIP2phospho_HomerPIKE /kinetics/HomerPIKE/L.mGluR_p.Homer.PIKE_L.PI3K REAC eA B 
addmsg /kinetics/PLCbeta/PIP2 /kinetics/HomerPIKE/L.mGluR_p.Homer.PIKE_L.PI3K/PIP2phospho_HomerPIKE SUBSTRATE n 
addmsg /kinetics/HomerPIKE/L.mGluR_p.Homer.PIKE_L.PI3K /kinetics/HomerPIKE/L.mGluR_p.Homer.PIKE_L.PI3K/PIP2phospho_HomerPIKE ENZYME n 
addmsg /kinetics/mGluR/Rec_Glu /kinetics/HomerPIKE/L.mGluR_HomerBinding SUBSTRATE n 
addmsg /kinetics/HomerPIKE/Homer /kinetics/HomerPIKE/L.mGluR_HomerBinding SUBSTRATE n 
addmsg /kinetics/HomerPIKE/L.mGluR_p.Homer /kinetics/HomerPIKE/L.mGluR_HomerBinding PRODUCT n 
addmsg /kinetics/HomerPIKE/L.mGluR_p.Homer /kinetics/HomerPIKE/L.mGluR.Homer_PIKE_Binding SUBSTRATE n 
addmsg /kinetics/HomerPIKE/PIKE_L /kinetics/HomerPIKE/L.mGluR.Homer_PIKE_Binding SUBSTRATE n 
addmsg /kinetics/HomerPIKE/L.mGluR_p.Homer.PIKE_L /kinetics/HomerPIKE/L.mGluR.Homer_PIKE_Binding PRODUCT n 
addmsg /kinetics/PI3K_activation/PI3K /kinetics/HomerPIKE/L.mGluR.Homer.PIKE_PI3K_Binding SUBSTRATE n 
addmsg /kinetics/HomerPIKE/L.mGluR_p.Homer.PIKE_L /kinetics/HomerPIKE/L.mGluR.Homer.PIKE_PI3K_Binding SUBSTRATE n 
addmsg /kinetics/HomerPIKE/L.mGluR_p.Homer.PIKE_L.PI3K /kinetics/HomerPIKE/L.mGluR.Homer.PIKE_PI3K_Binding PRODUCT n 
addmsg /kinetics/barr2_signaling/GRK/GRK_binding /kinetics/barr2_signaling/GRK REAC eA B 
addmsg /kinetics/mGluR/Rec_Glu /kinetics/barr2_signaling/GRK/GRK_binding SUBSTRATE n 
addmsg /kinetics/barr2_signaling/GRK /kinetics/barr2_signaling/GRK/GRK_binding ENZYME n 
addmsg /kinetics/barr2_signaling/mGluR_barr2_assoc /kinetics/barr2_signaling/L.mGluR_p REAC A B 
addmsg /kinetics/barr2_signaling/GRK/GRK_binding /kinetics/barr2_signaling/L.mGluR_p MM_PRD pA 
addmsg /kinetics/barr2_signaling/mGluR_barr2_assoc /kinetics/barr2_signaling/barr2 REAC A B 
addmsg /kinetics/barr2_signaling/barr2_dissoc /kinetics/barr2_signaling/barr2 REAC B A 
addmsg /kinetics/MAPK/mGluR_barr2_Raf_scaffolding /kinetics/barr2_signaling/Internal_mGluR_p.barr2 REAC A B 
addmsg /kinetics/barr2_signaling/mGluR_internalize /kinetics/barr2_signaling/Internal_mGluR_p.barr2 REAC B A 
addmsg /kinetics/barr2_signaling/barr2_dissoc /kinetics/barr2_signaling/Internal_mGluR_p.barr2 REAC A B 
addmsg /kinetics/barr2_signaling/mGluR_barr2_assoc /kinetics/barr2_signaling/L.mGluR_p.barr2 REAC B A 
addmsg /kinetics/barr2_signaling/ligand_dissoc /kinetics/barr2_signaling/L.mGluR_p.barr2 REAC A B 
addmsg /kinetics/barr2_signaling/mGluR_recycling /kinetics/barr2_signaling/Internal_mGluR REAC A B 
addmsg /kinetics/Phosphatase/PP2A/mGluR_dephosph /kinetics/barr2_signaling/Internal_mGluR MM_PRD pA 
addmsg /kinetics/barr2_signaling/barr2_dissoc /kinetics/barr2_signaling/Internal_mGluR_p REAC B A 
addmsg /kinetics/Phosphatase/PP2A/mGluR_dephosph /kinetics/barr2_signaling/Internal_mGluR_p REAC sA B 
addmsg /kinetics/barr2_signaling/mGluR_internalize /kinetics/barr2_signaling/mGluR_p.barr2 REAC A B 
addmsg /kinetics/barr2_signaling/ligand_dissoc /kinetics/barr2_signaling/mGluR_p.barr2 REAC B A 
addmsg /kinetics/barr2_signaling/L.mGluR_p /kinetics/barr2_signaling/mGluR_barr2_assoc SUBSTRATE n 
addmsg /kinetics/barr2_signaling/barr2 /kinetics/barr2_signaling/mGluR_barr2_assoc SUBSTRATE n 
addmsg /kinetics/barr2_signaling/L.mGluR_p.barr2 /kinetics/barr2_signaling/mGluR_barr2_assoc PRODUCT n 
addmsg /kinetics/barr2_signaling/mGluR_p.barr2 /kinetics/barr2_signaling/mGluR_internalize SUBSTRATE n 
addmsg /kinetics/barr2_signaling/Internal_mGluR_p.barr2 /kinetics/barr2_signaling/mGluR_internalize PRODUCT n 
addmsg /kinetics/barr2_signaling/Internal_mGluR_p.barr2 /kinetics/barr2_signaling/barr2_dissoc SUBSTRATE n 
addmsg /kinetics/barr2_signaling/barr2 /kinetics/barr2_signaling/barr2_dissoc PRODUCT n 
addmsg /kinetics/barr2_signaling/Internal_mGluR_p /kinetics/barr2_signaling/barr2_dissoc PRODUCT n 
addmsg /kinetics/barr2_signaling/Internal_mGluR /kinetics/barr2_signaling/mGluR_recycling SUBSTRATE n 
addmsg /kinetics/mGluR/mGluR /kinetics/barr2_signaling/mGluR_recycling PRODUCT n 
addmsg /kinetics/barr2_signaling/L.mGluR_p.barr2 /kinetics/barr2_signaling/ligand_dissoc SUBSTRATE n 
addmsg /kinetics/mGluR/Glutamate /kinetics/barr2_signaling/ligand_dissoc PRODUCT n 
addmsg /kinetics/barr2_signaling/mGluR_p.barr2 /kinetics/barr2_signaling/ligand_dissoc PRODUCT n 
addmsg /kinetics/DHPG_mGluR/DHPG_mGluR_binding /kinetics/DHPG_mGluR/DHPG REAC A B 
addmsg /kinetics/DHPG_mGluR/DHPG_bind_Rec_Gq /kinetics/DHPG_mGluR/DHPG REAC A B 
addmsg /kinetics/DHPG_mGluR/DHPG_Rec_bind_Gq /kinetics/DHPG_mGluR/Rec_DHPG REAC A B 
addmsg /kinetics/DHPG_mGluR/DHPG_mGluR_binding /kinetics/DHPG_mGluR/Rec_DHPG REAC B A 
addmsg /kinetics/DHPG_mGluR/DHPG_Activate_Gq /kinetics/DHPG_mGluR/Rec_DHPG REAC B A 
addmsg /kinetics/DHPG_mGluR/DHPG_Rec_bind_Gq /kinetics/DHPG_mGluR/Rec_DHPG_Gq REAC B A 
addmsg /kinetics/DHPG_mGluR/DHPG_Activate_Gq /kinetics/DHPG_mGluR/Rec_DHPG_Gq REAC A B 
addmsg /kinetics/DHPG_mGluR/DHPG_bind_Rec_Gq /kinetics/DHPG_mGluR/Rec_DHPG_Gq REAC B A 
addmsg /kinetics/DHPG_mGluR/Rec_DHPG /kinetics/DHPG_mGluR/DHPG_Rec_bind_Gq SUBSTRATE n 
addmsg /kinetics/Gq/G_GDP /kinetics/DHPG_mGluR/DHPG_Rec_bind_Gq SUBSTRATE n 
addmsg /kinetics/DHPG_mGluR/Rec_DHPG_Gq /kinetics/DHPG_mGluR/DHPG_Rec_bind_Gq PRODUCT n 
addmsg /kinetics/DHPG_mGluR/DHPG /kinetics/DHPG_mGluR/DHPG_mGluR_binding SUBSTRATE n 
addmsg /kinetics/mGluR/mGluR /kinetics/DHPG_mGluR/DHPG_mGluR_binding SUBSTRATE n 
addmsg /kinetics/DHPG_mGluR/Rec_DHPG /kinetics/DHPG_mGluR/DHPG_mGluR_binding PRODUCT n 
addmsg /kinetics/DHPG_mGluR/Rec_DHPG_Gq /kinetics/DHPG_mGluR/DHPG_Activate_Gq SUBSTRATE n 
addmsg /kinetics/DHPG_mGluR/Rec_DHPG /kinetics/DHPG_mGluR/DHPG_Activate_Gq PRODUCT n 
addmsg /kinetics/Gq/BetaGamma /kinetics/DHPG_mGluR/DHPG_Activate_Gq PRODUCT n 
addmsg /kinetics/Gq/G_pGTP /kinetics/DHPG_mGluR/DHPG_Activate_Gq PRODUCT n 
addmsg /kinetics/mGluR/Rec_Gq /kinetics/DHPG_mGluR/DHPG_bind_Rec_Gq SUBSTRATE n 
addmsg /kinetics/DHPG_mGluR/DHPG /kinetics/DHPG_mGluR/DHPG_bind_Rec_Gq SUBSTRATE n 
addmsg /kinetics/DHPG_mGluR/Rec_DHPG_Gq /kinetics/DHPG_mGluR/DHPG_bind_Rec_Gq PRODUCT n 
addmsg /kinetics/CaseinKinase/CKII/S6K_phosph_FMRP /kinetics/CaseinKinase/CKII REAC eA B 
addmsg /kinetics/FMRP/FMRP /kinetics/CaseinKinase/CKII/S6K_phosph_FMRP SUBSTRATE n 
addmsg /kinetics/CaseinKinase/CKII /kinetics/CaseinKinase/CKII/S6K_phosph_FMRP ENZYME n 
addmsg /kinetics/FMRP/degrade_FMRP /kinetics/FMRP/FMRP REAC A B 
addmsg /kinetics/Phosphatase/PP2A/dephos_FMRP /kinetics/FMRP/FMRP MM_PRD pA 
addmsg /kinetics/CaseinKinase/CKII/S6K_phosph_FMRP /kinetics/FMRP/FMRP REAC sA B 
addmsg /kinetics/Translation_elongation/Translation_clx/FMRP_synth /kinetics/FMRP/FMRP MM_PRD pA 
addmsg /kinetics/FMRP/degrade_FMRP /kinetics/FMRP/degraded REAC B A 
addmsg /kinetics/FMRP/FMRP_inhib_translation /kinetics/FMRP/FMRP_p REAC A B 
addmsg /kinetics/Phosphatase/PP2A/dephos_FMRP /kinetics/FMRP/FMRP_p REAC sA B 
addmsg /kinetics/CaseinKinase/CKII/S6K_phosph_FMRP /kinetics/FMRP/FMRP_p MM_PRD pA 
addmsg /kinetics/FMRP/FMRP_inhib_translation /kinetics/FMRP/blocked_transl_cplx REAC B A 
addmsg /kinetics/FMRP/FMRP /kinetics/FMRP/degrade_FMRP SUBSTRATE n 
addmsg /kinetics/FMRP/degraded /kinetics/FMRP/degrade_FMRP PRODUCT n 
addmsg /kinetics/Translation_elongation/Translation_clx /kinetics/FMRP/FMRP_inhib_translation SUBSTRATE n 
addmsg /kinetics/FMRP/FMRP_p /kinetics/FMRP/FMRP_inhib_translation SUBSTRATE n 
addmsg /kinetics/FMRP/blocked_transl_cplx /kinetics/FMRP/FMRP_inhib_translation PRODUCT n 
addmsg /kinetics/AC/Gs_bind_AC2 /kinetics/Gs/Gs_alpha.GTP REAC A B 
addmsg /kinetics/AC/Gs_bind_AC1 /kinetics/Gs/Gs_alpha.GTP REAC A B 
addmsg /kinetics/AC/Gs_bind_AC2_p /kinetics/Gs/Gs_alpha.GTP REAC A B 
addmsg /kinetics/Gs/Act_Gs /kinetics/Gs/Gs_alpha.GTP REAC B A 
addmsg /kinetics/Gs/basalAct_Gs /kinetics/Gs/Gs_alpha.GTP REAC B A 
addmsg /kinetics/Gs/Inact_Gs /kinetics/Gs/Gs_alpha.GTP REAC A B 
addmsg /kinetics/b2AR/LR_bind_Gs.GDP /kinetics/Gs/Gs.GDP REAC A B 
addmsg /kinetics/b2AR/R_bind_Gs.GDP /kinetics/Gs/Gs.GDP REAC A B 
addmsg /kinetics/Gs/basalAct_Gs /kinetics/Gs/Gs.GDP REAC A B 
addmsg /kinetics/Gs/Trimerize_Gs /kinetics/Gs/Gs.GDP REAC B A 
addmsg /kinetics/Gs/Inact_Gs /kinetics/Gs/Gs_alpha.GDP REAC B A 
addmsg /kinetics/Gs/Trimerize_Gs /kinetics/Gs/Gs_alpha.GDP REAC A B 
addmsg /kinetics/Gs/Act_Gs /kinetics/Gs/Gs_BetaGamma REAC B A 
addmsg /kinetics/Gs/basalAct_Gs /kinetics/Gs/Gs_BetaGamma REAC B A 
addmsg /kinetics/Gs/Trimerize_Gs /kinetics/Gs/Gs_BetaGamma REAC A B 
addmsg /kinetics/b2AR/L.b2AR_Gs.GDP /kinetics/Gs/Act_Gs SUBSTRATE n 
addmsg /kinetics/Gs/Gs_alpha.GTP /kinetics/Gs/Act_Gs PRODUCT n 
addmsg /kinetics/b2AR/L.b2AR /kinetics/Gs/Act_Gs PRODUCT n 
addmsg /kinetics/Gs/Gs_BetaGamma /kinetics/Gs/Act_Gs PRODUCT n 
addmsg /kinetics/Gs/Gs.GDP /kinetics/Gs/basalAct_Gs SUBSTRATE n 
addmsg /kinetics/Gs/Gs_alpha.GTP /kinetics/Gs/basalAct_Gs PRODUCT n 
addmsg /kinetics/Gs/Gs_BetaGamma /kinetics/Gs/basalAct_Gs PRODUCT n 
addmsg /kinetics/Gs/Gs_alpha.GTP /kinetics/Gs/Inact_Gs SUBSTRATE n 
addmsg /kinetics/Gs/Gs_alpha.GDP /kinetics/Gs/Inact_Gs PRODUCT n 
addmsg /kinetics/Gs/Gs_alpha.GDP /kinetics/Gs/Trimerize_Gs SUBSTRATE n 
addmsg /kinetics/Gs/Gs_BetaGamma /kinetics/Gs/Trimerize_Gs SUBSTRATE n 
addmsg /kinetics/Gs/Gs.GDP /kinetics/Gs/Trimerize_Gs PRODUCT n 
addmsg /kinetics/b2AR/Epi_bind_b2AR /kinetics/b2AR/Epinephrine REAC A B 
addmsg /kinetics/b2AR/Epi_bind_R.Gs /kinetics/b2AR/Epinephrine REAC A B 
addmsg /kinetics/b2AR/Iso_bind_b2AR /kinetics/b2AR/Isoproterenol REAC A B 
addmsg /kinetics/b2AR/Iso_bind_R.Gs /kinetics/b2AR/Isoproterenol REAC A B 
addmsg /kinetics/b2AR/Epi_bind_b2AR /kinetics/b2AR/b2AR REAC A B 
addmsg /kinetics/b2AR/Iso_bind_b2AR /kinetics/b2AR/b2AR REAC A B 
addmsg /kinetics/b2AR/R_bind_Gs.GDP /kinetics/b2AR/b2AR REAC A B 
addmsg /kinetics/b2AR/Epi_bind_b2AR /kinetics/b2AR/L.b2AR REAC B A 
addmsg /kinetics/b2AR/Iso_bind_b2AR /kinetics/b2AR/L.b2AR REAC B A 
addmsg /kinetics/b2AR/LR_bind_Gs.GDP /kinetics/b2AR/L.b2AR REAC A B 
addmsg /kinetics/Gs/Act_Gs /kinetics/b2AR/L.b2AR REAC B A 
addmsg /kinetics/b2AR/LR_bind_Gs.GDP /kinetics/b2AR/L.b2AR_Gs.GDP REAC B A 
addmsg /kinetics/b2AR/Iso_bind_R.Gs /kinetics/b2AR/L.b2AR_Gs.GDP REAC B A 
addmsg /kinetics/b2AR/Epi_bind_R.Gs /kinetics/b2AR/L.b2AR_Gs.GDP REAC B A 
addmsg /kinetics/Gs/Act_Gs /kinetics/b2AR/L.b2AR_Gs.GDP REAC A B 
addmsg /kinetics/b2AR/R_bind_Gs.GDP /kinetics/b2AR/b2AR_Gs.GDP REAC B A 
addmsg /kinetics/b2AR/Iso_bind_R.Gs /kinetics/b2AR/b2AR_Gs.GDP REAC A B 
addmsg /kinetics/b2AR/Epi_bind_R.Gs /kinetics/b2AR/b2AR_Gs.GDP REAC A B 
addmsg /kinetics/b2AR/Epinephrine /kinetics/b2AR/Epi_bind_b2AR SUBSTRATE n 
addmsg /kinetics/b2AR/b2AR /kinetics/b2AR/Epi_bind_b2AR SUBSTRATE n 
addmsg /kinetics/b2AR/L.b2AR /kinetics/b2AR/Epi_bind_b2AR PRODUCT n 
addmsg /kinetics/b2AR/Isoproterenol /kinetics/b2AR/Iso_bind_b2AR SUBSTRATE n 
addmsg /kinetics/b2AR/b2AR /kinetics/b2AR/Iso_bind_b2AR SUBSTRATE n 
addmsg /kinetics/b2AR/L.b2AR /kinetics/b2AR/Iso_bind_b2AR PRODUCT n 
addmsg /kinetics/b2AR/L.b2AR /kinetics/b2AR/LR_bind_Gs.GDP SUBSTRATE n 
addmsg /kinetics/Gs/Gs.GDP /kinetics/b2AR/LR_bind_Gs.GDP SUBSTRATE n 
addmsg /kinetics/b2AR/L.b2AR_Gs.GDP /kinetics/b2AR/LR_bind_Gs.GDP PRODUCT n 
addmsg /kinetics/Gs/Gs.GDP /kinetics/b2AR/R_bind_Gs.GDP SUBSTRATE n 
addmsg /kinetics/b2AR/b2AR /kinetics/b2AR/R_bind_Gs.GDP SUBSTRATE n 
addmsg /kinetics/b2AR/b2AR_Gs.GDP /kinetics/b2AR/R_bind_Gs.GDP PRODUCT n 
addmsg /kinetics/b2AR/b2AR_Gs.GDP /kinetics/b2AR/Iso_bind_R.Gs SUBSTRATE n 
addmsg /kinetics/b2AR/Isoproterenol /kinetics/b2AR/Iso_bind_R.Gs SUBSTRATE n 
addmsg /kinetics/b2AR/L.b2AR_Gs.GDP /kinetics/b2AR/Iso_bind_R.Gs PRODUCT n 
addmsg /kinetics/b2AR/Epinephrine /kinetics/b2AR/Epi_bind_R.Gs SUBSTRATE n 
addmsg /kinetics/b2AR/b2AR_Gs.GDP /kinetics/b2AR/Epi_bind_R.Gs SUBSTRATE n 
addmsg /kinetics/b2AR/L.b2AR_Gs.GDP /kinetics/b2AR/Epi_bind_R.Gs PRODUCT n 
addmsg /kinetics/MAPK/MAPK_p_p /graphs/conc1/MAPK_p.Co PLOT Co *MAPK_p_p *orange 
addmsg /kinetics/PKA/PKA_active /graphs/conc1/PKA_active.Co PLOT Co *PKA_active *yellow 
addmsg /kinetics/CaMKII/tot_CaM_CaMKII /graphs/conc1/tot_CaM_CaMKII.Co PLOT Co *tot_CaM_CaMKII *green 
addmsg /kinetics/CaMKII/tot_autonomous_CaMKII /graphs/conc1/tot_autonomous_CaMKII.Co PLOT Co *tot_autonomous_CaMKII *green 
addmsg /kinetics/PKC/PKC_active /graphs/conc1/PKC_active.Co PLOT Co *PKC_active *red 
addmsg /kinetics/MAPK/Raf_p_GTP_Ras /graphs/conc1/Raf_p_GTP_Ras.Co PLOT Co *Raf_p_GTP_Ras *red 
addmsg /kinetics/MAPK/craf_1_p /graphs/conc1/craf_1_p.Co PLOT Co *craf_1_p *pink 
addmsg /kinetics/Ca/Ca /graphs/conc1/Ca.Co PLOT Co *Ca *red 
addmsg /kinetics/CaM/CaM_Ca4 /graphs/conc1/CaM_Ca4.Co PLOT Co *CaM_Ca4 *blue 
addmsg /kinetics/PLCbeta/DAG /graphs/conc1/DAG.Co PLOT Co *DAG *green 
addmsg /kinetics/PLCbeta/IP3 /graphs/conc1/IP3.Co PLOT Co *IP3 *pink 
addmsg /kinetics/PLA2/Arachidonic_Acid /graphs/conc1/Arachidonic_Acid.Co PLOT Co *Arachidonic_Acid *darkgreen 
addmsg /kinetics/Ras/GTP_Ras /graphs/conc1/GTP_Ras.Co PLOT Co *GTP_Ras *orange 
enddump
// End of dump

call /kinetics/PKC/PKC_DAG/notes LOAD \
"CoInit was .0624"
call /kinetics/PKC/PKC_cytosolic/notes LOAD \
"Marquez et al J. Immun 149,2560(92) est 1e6/cell for chromaffin cells We will use 1 uM as our initial concen"
call /kinetics/PKC/PKC_active/PKC_act_raf/notes LOAD \
"Rate consts from Chen et al Biochem 32, 1032 (1993) k3 = k2 = 4 k1 = 9e-5 recalculated gives 1.666e-5, which is not very different. Looks like k3 is rate-limiting in this case: there is a huge amount of craf locked up in the enz complex. Let us assume a 10x higher Km, ie, lower affinity. k1 drops by 10x. Also changed k2 to 4x k3. Lowerd k1 to 1e-6 to balance 10X DAG sensitivity of PKC"
call /kinetics/PKC/PKC_active/PKC_inact_GAP/notes LOAD \
"Rate consts copied from PCK-act-raf This reaction inactivates GAP. The idea is from the Boguski and McCormick review."
call /kinetics/PKC/PKC_active/PKC_act_GEF/notes LOAD \
"Rate consts from PKC-act-raf. This reaction activates GEF. It can lead to at least 2X stim of ras, and a 2X stim of MAPK over and above that obtained via direct phosph of c-raf. Note that it is a push-pull reaction, and there is also a contribution through the phosphorylation and inactivation of GAPs. The original PKC-act-raf rate consts are too fast. We lower K1 by 10 X"
call /kinetics/PKC/PKC_active/PKC_phosph_neurogranin/notes LOAD \
"Rates from Huang et al ABB 305:2 570-580 1993"
call /kinetics/PKC/PKC_active/PKC_phosph_ng_CaM/notes LOAD \
"Rates are 60% those of PKC-phosph-neurogranin. See Huang et al ABB 305:2 570-580 1993"
call /kinetics/PKC/PKC_active/phosph_AC2/notes LOAD \
"Phorbol esters have little effect on AC1 or on the Gs-stimulation of AC2. So in this model we are only dealing with the increase in basal activation of AC2 induced by PKC k1 = 1.66e-6 k2 = 16 k3 =4"
call /kinetics/PKC/PKC_act_by_Ca/notes LOAD \
"Need est of rate of assoc of Ca and PKC. Assume it is fast The original parameter-searched kf of 439.4 has been scaled by 1/6e8 to account for change of units to n. Kf now 8.16e-7, kb=.6085 Raised kf to 1e-6 to match Ca curve, kb to .5"
call /kinetics/PKC/PKC_act_by_DAG/notes LOAD \
"Need est of rate. Assume it is fast Obtained from param search kf raised 10 X : see Shinomura et al PNAS 88 5149-5153 1991. kf changed from 3.865e-7 to 2.0e-7 in line with closer analysis of Shinomura data. 26 June 1996: Corrected DAG data: reduce kf 15x from 2e-7 to 1.333e-8"
call /kinetics/PKC/PKC_DAG_to_memb/notes LOAD \
"Raise kb from .087 to 0.1 to match data from Shinomura et al. Lower kf from 1.155 to 1.0 to match data from Shinomura et al."
call /kinetics/PKC/PKC_act_by_Ca_AA/notes LOAD \
"Schaechter and Benowitz We have to increase Kf for conc scaling Changed kf to 2e-9 on Sept 19, 94. This gives better match."
call /kinetics/PKC/PKC_act_by_DAG_AA/notes LOAD \
"Assume slowish too. Schaechter and Benowitz"
call /kinetics/PKC/PKC_basal_act/notes LOAD \
"Initial basal levels were set by kf = 1, kb = 20. In model, though, the basal levels of PKC activity are higher."
call /kinetics/PKC/PKC_act_by_AA/notes LOAD \
"Raise kf from 1.667e-10 to 2e-10 to get better match to data."
call /kinetics/PKC/PKC_n_DAG/notes LOAD \
"kf raised 10 X based on Shinomura et al PNAS 88 5149-5153 1991 closer analysis of Shinomura et al: kf now 1e-8 (was 1.66e-8). Further tweak. To get sufficient AA synergy, increase kf to 1.5e-8 26 June 1996: Corrected DAG levels: reduce kf by 15x from 1.5e-8 to 1e-9"
call /kinetics/PKC/PKC_n_DAG_AA/notes LOAD \
"Reduced kf to 0.66X to match Shinomura et al data. Initial: kf = 3.3333e-9 New: 2e-9 Newer: 2e-8 kb was 0.2 now 2."
call /kinetics/PLA2/PLA2_cytosolic/notes LOAD \
"Calculated cytosolic was 20 nm from Wijkander and Sundler However, Leslie and Channon use about 400 nM. Need to confirm, but this is the value I use here. Another recalc of W&S gives 1uM"
call /kinetics/PLA2/PLA2_Ca_p/kenz/notes LOAD \
"10 x raise oct22 12 x oct 24, set k2 = 4 * k3"
call /kinetics/PLA2/PIP2_PLA2_p/kenz/notes LOAD \
"10 X raise oct 22 12 X further raise oct 24 to allow for correct conc of enzyme"
call /kinetics/PLA2/PIP2_Ca_PLA2_p/kenz/notes LOAD \
"10 x raise oct 22 12 x and rescale for k2 = 4 * k3 convention oct 24 Increase further to get the match to expt, which was spoilt due to large accumulation of PLA2 in the enzyme complexed forms. Lets raise k3, leaving the others at k1 = 1.5e-5 and k2 = 144 since they are large already."
call /kinetics/PLA2/DAG_Ca_PLA2_p/kenz/notes LOAD \
"10 X raise oct 22 12 X raise oct 24 + conversion to k2 =4 * k3"
call /kinetics/PLA2/APC/notes LOAD \
"arachodonylphosphatidylcholine is the favoured substrate from Wijkander and Sundler, JBC 202 pp 873-880, 1991. Their assay used 30 uM substrate, which is what the kinetics in this model are based on. For the later model we should locate a more realistic value for APC."
call /kinetics/PLA2/PLA2_p_Ca/notes LOAD \
"Phosphorylated form of PLA2. Still need to hook it up using kinases. PKA: Wightman et al JBC 257 pp6650 1982 PKC: Many refs, eg Gronich et al JBC 263 pp 16645, 1988 but see Lin etal MAPK: Lin et al, Cell 72 pp 269, 1993. Show 3x with MAPK but not PKC alone Do not know if there is a Ca requirement for active phosphorylated state."
call /kinetics/PLA2/PLA2_p_Ca/kenz/notes LOAD \
"This form should be 3 to 6 times as fast as the Ca-only form. I have scaled by 4x which seems to give a 5x rise. 10x raise Oct 22 12 x oct 24, changed k2 = 4 * k3"
call /kinetics/PLA2/PLA2_Ca_act/notes LOAD \
"Leslie and Channon BBA 1045 (1990) 261-270 fig6 pp267."
call /kinetics/PLA2/DAG_Ca_PLA2_act/notes LOAD \
"27 June 1996 Scaled kf down by 0.015 from 3.33e-7 to 5e-9 to fit with revised DAG estimates and use of mole-fraction to calculate eff on PLA2."
call /kinetics/PLA2/Degrade_AA/notes LOAD \
"I need to check if the AA degradation pathway really leads back to APC. Anyway, it is a convenient buffered pool to dump it back into. For the purposes of the full model we use a rate of degradation of 0.2/sec Raised decay to 0.4 : see PLA35.g notes for Feb17"
call /kinetics/PLA2/PLA2_p_Ca_act/notes LOAD \
"To start off, same kinetics as the PLA2-Ca-act direct pathway. Oops ! Missed out the Ca input to this pathway first time round. Let's raise the forward rate about 3x to 5e-6. This will let us reduce the rather high rates we have used for the kenz on PLA2*-Ca. In fact, it may be that the rates are not that different, just that this pathway for getting the PLA2 to the memb is more efficien...."
call /kinetics/PLCbeta/PLC/notes LOAD \
"Total PLC = 0.8 uM see Ryu et al JBC 262 (26) pp 12511 1987"
call /kinetics/PLCbeta/PLC_Ca/PLC_Ca/notes LOAD \
"From Sternweis et al Phil Trans R Soc Lond 1992, also matched by Homma et al. k1 = 1.5e-5, now 4.2e-6 k2 = 70/sec; now 40/sec k3 = 17.5/sec; now 10/sec Note that the wording in Sternweis et al is ambiguous re the Km."
call /kinetics/PLCbeta/PLC_Ca_Gq/notes LOAD \
"This should really be labelled PLC-G*GTP-Ca. This is the activated form of the enzyme. Mahama and Linderman assume that the IP3 precursors are not rate-limiting, but I will include those for completeness as they may be needed later."
call /kinetics/PLCbeta/PLC_Ca_Gq/PLCb_Ca_Gq/notes LOAD \
"From Sternweis et al, Phil Trans R Soc Lond 1992, and the values from other refs eg Homma et al JBC 263(14) pp6592 1988 match. k1 = 5e-5/sec k2 = 240/sec; now 120/sec k3 = 60/sec; now 30/sec Note that the wording in Sternweis et al is ambiguous wr. to the Km for Gq vs non-Gq states of PLC. K1 is still a bit too low. Raise to 7e-5 9 Jun 1996: k1 was 0.0002, changed to 5e-5"
call /kinetics/PLCbeta/PC/notes LOAD \
"Phosphatidylcholine is the main (around 55%) metabolic product of DAG, follwed by PE (around 25%). Ref is Welsh and Cabot, JCB35:231-245(1987)"
call /kinetics/PLCbeta/IP3/notes LOAD \
"Peak IP3 is perhaps 15 uM, basal <= 0.2 uM."
call /kinetics/PLCbeta/Act_PLC_Ca/notes LOAD \
"Affinity for Ca = 1uM without AlF, 0.1 with: from Smrcka et al science 251 pp 804-807 1991 so [Ca].kf = kb so kb/kf = 1 * 6e5 = 1/1.66e-6 11 June 1996: Raised affinity to 5e-6 to maintain balance. See notes."
call /kinetics/PLCbeta/Degrade_IP3/notes LOAD \
"The enzyme is IP3 5-phosphomonesterase. about 45K. Actual products are Ins(1,4)P2, and cIns(1:2,4,5)P3. review in Majerus et al Science 234 1519-1526, 1986. Meyer and Stryer 1988 PNAS 85:5051-5055 est decay of IP3 at 1-3/sec"
call /kinetics/PLCbeta/Degrade_DAG/notes LOAD \
"These rates are the same as for degrading IP3, but I am sure that they could be improved. Lets double kf to 0.2, since the amount of DAG in the cell should be <= 1uM. Need to double it again, for the same reason. kf now 0.5 27 June 1996 kf is now 0.02 to get 50 sec time course 30 Aug 1997: Raised kf to 0.11 to accomodate PLC_gamma 27 Mar 1998: kf now 0.15 for PLC_gamma"
call /kinetics/PLCbeta/Act_PLC_by_Gq/notes LOAD \
"Affinity for Gq is > 20 nM (Smrcka et al Science251 804-807 1991) so [Gq].kf = kb so 40nM * 6e5 = kb/kf = 24e3 so kf = 4.2e-5, kb =1"
call /kinetics/PLCbeta/Inact_PLC_Gq/notes LOAD \
"This process is assumed to be directly caused by the inactivation of the G*GTP to G*GDP. Hence, kf = .013 /sec = 0.8/min, same as the rate for Inact-G. kb = 0 since this is irreversible. We may be interested in studying the role of PLC as a GAP. If so, the kf would be faster here than in Inact-G"
call /kinetics/PLCbeta/PLC_bind_Gq/notes LOAD \
"this binding does not produce active PLC. This step was needed to implement the described (Smrcka et al) increase in affinity for Ca by PLC once Gq was bound. The kinetics are the same as the binding step for Ca-PLC to Gq. June 1996: Changed the kf to 4.2e-5 to 4.2e-6 to preserve balance around the reactions."
call /kinetics/PLCbeta/PLC_Gq_bind_Ca/notes LOAD \
"this step has a high affinity for Ca, from Smrcka et al. 0.1uM so kf /kb = 1/6e4 = 1.666e-5:1. See the Act-PLC-by-Gq reac. 11 Jun 1996: Raised kf to 5e-5 based on match to conc-eff curves from Smrcka et al."
call /kinetics/mGluRAntag/mGluRAntag/notes LOAD \
"I am implementing this as acting only on the Rec-Gq complex, based on a more complete model PLC_Gq48.g which showed that the binding to the rec alone contributed only a small amount."
call /kinetics/mGluRAntag/Antag_bind_Rec_Gq/notes LOAD \
"The rate consts give a total binding affinity of only"
call /kinetics/MAPK/MAPK_p_p/MAPK_p_p/notes LOAD \
"Km = 25uM @ 50 uM ATP and 1mg/ml MBP (huge XS of substrate) Vmax = 4124 pmol/min/ml at a conc of 125 pmol/ml of enz, so: k3 = .5/sec (rate limiting) k1 = (k2 + k3)/Km = (.5 + 0)/(25*6e5) = 2e-8 (#/cell)^-1 #s from Sanghera et al JBC 265 pp 52 , 1990. From Nemenoff et al JBC 268(3):1960-1964 - using Sanghera's 1e-4 ratio of MAPK to protein, we get k3 = 7/sec from 1000 pmol/min/mg fig 5"
call /kinetics/MAPK/MAPK_p_p/MAPK_p_p_feedback/notes LOAD \
"Ueki et al JBC 269(22):15756-15761 show the presence of this step, but not the rate consts, which are derived from Sanghera et al JBC 265(1):52-57, 1990, see the deriv in the MAPK* notes."
call /kinetics/MAPK/MAPK_p_p/phosph_Sos/notes LOAD \
"See Porfiri and McCormick JBC 271:10 pp5871 1996 for the existence of this step. We'll take the rates from the ones used for the phosph of Raf by MAPK. Sep 17 1997: The transient activation curve matches better with k1 up by 10 x."
call /kinetics/MAPK/craf_1/notes LOAD \
"Couldn't find any ref to the actual conc of craf-1 but I should try Strom et al Oncogene 5 pp 345 In line with the other kinases in the cascade, I estimate the conc to be 0.2 uM. To init we use 0.15, which is close to equil"
call /kinetics/MAPK/MAPKK/notes LOAD \
"Conc is from Seger et al JBC 267:20 pp14373 (1992) mwt is 45/46 Kd We assume that phosphorylation on both ser and thr is needed for activiation. See Kyriakis et al Nature 358 417 1992 Init conc of total is 0.18"
call /kinetics/MAPK/MAPK/notes LOAD \
"conc is from Sanghera et al JBC 265 pp 52 (1990) A second calculation gives 3.1 uM, from same paper. They est MAPK is 1e-4x total protein, and protein is 15% of cell wt, so MAPK is 1.5e-5g/ml = 0.36uM. which is closer to our first estimate. Lets use this."
call /kinetics/MAPK/craf_1_p_p/notes LOAD \
"Negative feedback by MAPK* by hyperphosphorylating craf-1* gives rise to this pool. Ueki et al JBC 269(22):15756-15761, 1994"
call /kinetics/MAPK/MAPK_p/notes LOAD \
"Haystead et al FEBS Lett. 306(1) pp 17-22 show that phosphorylation is strictly sequential, first tyr185 then thr183."
call /kinetics/MAPK/MAPKK_p_p/notes LOAD \
"MAPKK phosphorylates MAPK on both the tyr and thr residues, first tyr then thr. Refs: Seger et al JBC267:20 pp 14373 1992 The MAPKK itself is phosphorylated on ser as well as thr residues. Let us assume that the ser goes first, and that the sequential phosphorylation is needed. See Kyriakis et al Nature 358 417-421 1992"
call /kinetics/MAPK/MAPKK_p_p/MAPKKtyr/notes LOAD \
"The actual MAPKK is 2 forms from Seger et al JBC 267:20 14373(1992) Vmax = 150nmol/min/mg From Haystead et al FEBS 306(1):17-22 we get Km=46.6nM for at least one of the phosphs. Putting these together: k3=0.15/sec, scale to get k2=0.6. k1=0.75/46.6nM=2.7e-5"
call /kinetics/MAPK/MAPKK_p_p/MAPKKthr/notes LOAD \
"Rate consts same as for MAPKKtyr."
call /kinetics/MAPK/MAPKK_p/notes LOAD \
"Intermediately phophorylated, assumed inactive, form of MAPKK"
call /kinetics/MAPK/Raf_p_GTP_Ras/Raf_p_GTP_Ras.1/notes LOAD \
"Kinetics are the same as for the craf-1* activity, ie., k1=1.1e-6, k2=.42, k3 =0.105 These are based on Force et al PNAS USA 91 1270-1274 1994. These parms cannot reach the observed 4X stim of MAPK. So lets increase the affinity, ie, raise k1 10X to 1.1e-5 Lets take it back down to where it was. Back up to 5X: 5.5e-6"
call /kinetics/MAPK/Raf_p_GTP_Ras/Raf_p_GTP_Ras.2/notes LOAD \
"Same kinetics as other c-raf activated forms. See Force et al PNAS 91 1270-1274 1994. k1 = 1.1e-6, k2 = .42, k3 = 1.05 raise k1 to 5.5e-6"
call /kinetics/Ras/GEF_Gprot_bg/notes LOAD \
"Guanine nucleotide exchange factor. This activates raf by exchanging bound GDP with GTP. I have left the GDP/GTP out of this reaction, it would be trivial to put them in. See Boguski & McCormick. Possible candidate molecules: RasGRF, smgGDS, Vav (in dispute). rasGRF: Kcat= 1.2/min Km = 680 nM smgGDS: Kcat: 0.37 /min, Km = 220 nM. vav: Turnover up over baseline by 10X,"
call /kinetics/Ras/GEF_Gprot_bg/GEF_bg_act_Ras/notes LOAD \
"Kinetics based on the activation of Gq by the receptor complex in the Gq model (in turn based on the Mahama and Linderman model) k1 = 2e-5, k2 = 1e-10, k3 = 10 (I do not know why they even bother with k2). Lets put k1 at 2e-6 to get a reasonable equilibrium More specific values from, eg.g: Orita et al JBC 268(34) 25542-25546 from rasGRF and smgGDS: k1=3.3e-7; k2 = 0.08, k3 = 0.02"
call /kinetics/Ras/inact_GEF/notes LOAD \
"Assume that SoS is present only at 50 nM. Revised to 100 nM to get equil to experimentally known levels."
call /kinetics/Ras/GEF_p/notes LOAD \
"phosphorylated and thereby activated form of GEF. See, e.g. Orita et al JBC 268:34 25542-25546 1993, Gulbins et al. It is not clear whether there is major specificity for tyr or ser/thr."
call /kinetics/Ras/GEF_p/GEF_p_act_Ras/notes LOAD \
"Kinetics same as GEF-bg-act-ras"
call /kinetics/Ras/GTP_Ras/notes LOAD \
"Only a very small fraction (7% unstim, 15% stim) of ras is GTP-bound. Gibbs et al JBC 265(33) 20437"
call /kinetics/Ras/GDP_Ras/notes LOAD \
"GDP bound form. See Rosen et al Neuron 12 1207-1221 June 1994. the activation loop is based on Boguski and McCormick Nature 366 643-654 93 Assume Ras is present at about the same level as craf-1, 0.2 uM. Hallberg et al JBC 269:6 3913-3916 1994 estimate upto 5-10% of cellular Raf is assoc with Ras. Given that only 5-10% of Ras is GTP-bound, we need similar amounts of Ras as Raf."
call /kinetics/Ras/GAP/notes LOAD \
"GTPase-activating proteins. See Boguski and McCormick. Turn off Ras by helping to hydrolyze bound GTP. This one is probably NF1, ie., Neurofibromin as it is inhibited by AA and lipids, and expressed in neural cells. p120-GAP is also a possible candidate, but is less regulated. Both may exist at similar levels. See Eccleston et al JBC 268(36) pp27012-19 Level=.002"
call /kinetics/Ras/GAP/GAP_inact_Ras/notes LOAD \
"From Eccleston et al JBC 268(36)pp27012-19 get Kd < 2uM, kcat - 10/sec From Martin et al Cell 63 843-849 1990 get Kd ~ 250 nM, kcat = 20/min I will go with the Eccleston figures as there are good error bars (10%). In general the values are reasonably close. k1 = 1.666e-3/sec, k2 = 1000/sec, k3 = 10/sec (note k3 is rate-limiting) 5 Nov 2002: Changed ratio term to 4 from 100. Now we have k1=8.25e-5; k2=40, k3=10. k3 is still rate-limiting."
call /kinetics/Ras/inact_GEF_p/notes LOAD \
"Phosphorylation-inactivated form of GEF. See Hordijk et al JBC 269:5 3534-3538 1994 and Buregering et al EMBO J 12:11 4211-4220 1993"
call /kinetics/Ras/CaM_GEF/notes LOAD \
"See Farnsworth et al Nature 376 524-527 1995"
call /kinetics/Ras/CaM_GEF/CaM_GEF_act_Ras/notes LOAD \
"Kinetics same as GEF-bg_act-ras"
call /kinetics/Ras/Ras_act_craf/notes LOAD \
"Assume the binding is fast and limited only by the amount of Ras* available. So kf=kb/[craf-1] If kb is 1/sec, then kf = 1/0.2 uM = 1/(0.2 * 6e5) = 8.3e-6 Later: Raise it by 10 X to 4e-5 From Hallberg et al JBC 269:6 3913-3916 1994, 3% of cellular Raf is complexed with Ras. So we raise kb 4x to 4 This step needed to memb-anchor and activate Raf: Leevers et al Nature 369 411-414 (I don't...."
call /kinetics/Ras/bg_act_GEF/notes LOAD \
"SoS/GEF is present at 50 nM ie 3e4/cell. BetaGamma maxes out at 9e4. Assume we have 1/3 of the GEF active when the BetaGamma is 1.5e4. so 1e4 * kb = 2e4 * 1.5e4 * kf, so kf/kb = 3e-5. The rate of this equil should be reasonably fast, say 1/sec"
call /kinetics/Ras/Ras_intrinsic_GTPase/notes LOAD \
"This is extremely slow (1e-4), but it is significant as so little GAP actually gets complexed with it that the total GTP turnover rises only by 2-3 X (see Gibbs et al, JBC 265(33) 20437-20422) and Eccleston et al JBC 268(36) 27012-27019 kf = 1e-4"
call /kinetics/Ras/dephosph_GAP/notes LOAD \
"Assume a reasonably good rate for dephosphorylating it, 1/sec"
call /kinetics/Ras/CaM_bind_GEF/notes LOAD \
"We have no numbers for this. It is probably between the two extremes represented by the CaMKII phosph states, and I have used guesses based on this. kf=1e-4 kb=1 The reaction is based on Farnsworth et al Nature 376 524-527 1995"
call /kinetics/EGFR/EGFR/notes LOAD \
"Berkers et al JBC 266 say 22K hi aff recs. Sherrill and Kyte Biochemistry 35 use range 4-200 nM. These match, lets use them."
call /kinetics/EGFR/L.EGFR/notes LOAD \
"This is terribly simplified: there are many interesting intermediate stages, including dimerization and assoc with adapter molecules like Shc, that contribute to the activation of the EGFR."
call /kinetics/EGFR/L.EGFR/Ca.PLC_g_phospho/notes LOAD \
"Hsu et al JBC 266:1 603-608 1991 Km = 385 +- 100 uM, Vm = 5.1 +-1 pmol/min/ug for PLC-771. Other sites have similar range, but are not stim as much by EGF. k1 = 2.8e-2/385/6e5 = 1.2e-10. Phenomenally slow. But Sherrill and Kyte say turnover # for angiotensin II is 5/min for cell extt, and 2/min for placental. Also see Okada et al for Shc rates which are much faster."
call /kinetics/EGFR/L.EGFR/SHC_phospho/notes LOAD \
"Rates from Okada et al JBC 270:35 pp 20737 1995 Km = 0.70 to 0.85 uM, Vmax = 4.4 to 5.0 pmol/min. Unfortunately the amount of enzyme is not known, the prep is only partially purified. Time course of phosph is max within 30 sec, falls back within 20 min. Ref: Sasaoka et al JBC 269:51 32621 1994. Use k3 = 0.1 based on this tau."
call /kinetics/EGFR/act_EGFR/notes LOAD \
"Affinity of EGFR for EGF is complex: depends on [EGFR]. We'll assume fixed [EGFR] and use exptal affinity ~20 nM (see Sherrill and Kyte Biochem 1996 35 5705-5718, Berkers et al JBC 266:2 922-927 1991, Sorokin et al JBC 269:13 9752-9759 1994). Tau =~2 min (Davis et al JBC 263:11 5373-5379 1988) or Berkers Kass = 6.2e5/M/sec, Kdiss=3.5e-4/sec. Sherrill and Kyte have Hill Coeff=1.7"
call /kinetics/EGFR/Internalize/notes LOAD \
"See Helin and Beguinot JBC 266:13 1991 pg 8363-8368. In Fig 3 they have internalization tau about 10 min, equil at about 20% EGF available. So kf = 4x kb, and 1/(kf + kb) = 600 sec so kb = 1/3K = 3.3e-4, and kf = 1.33e-3. This doesn't take into account the unbound receptor, so we need to push the kf up a bit, to 0.002"
call /kinetics/Sos/SHC/notes LOAD \
"There are 2 isoforms: 52 KDa and 46 KDa (See Okada et al JBC 270:35 pp 20737 1995). They are acted up on by the EGFR in very similar ways, and apparently both bind Grb2 similarly, so we'll bundle them together here. Sasaoka et al JBC 269:51 pp 32621 1994 show immunoprecs where it looks like there is at least as much Shc as Grb2. So we'll tentatively say there is 1 uM of Shc."
call /kinetics/Sos/Grb2/notes LOAD \
"There is probably a lot of it in the cell: it is also known as Ash (abundant src homology protein I think). Also Waters et al JBC 271:30 18224 1996 say that only a small fraction of cellular Grb is precipitated out when SoS is precipitated. As most of the Sos seems to be associated with Grb2, it would seem like there is a lot of the latter. Say 1 uM. I haven't been able to find a decent...."
call /kinetics/Sos/Sos/notes LOAD \
"I have tried using low (0.02 uM) initial concs, but these give a very flat response to EGF stim although the overall activation of Ras is not too bad. I am reverting to 0.1 because we expect a sharp initial response, followed by a decline. Sep 17 1997: The transient activation curve looks better with [Sos] = 0.05. Apr 26 1998: Some error there, it is better where it was at 0.1"
call /kinetics/Sos/SHC_p_dephospho/notes LOAD \
"Time course of decline of phosph is 20 min. Part of this is the turnoff time of the EGFR itself. Lets assume a tau of 10 min for this dephosph. It may be wildly off."
call /kinetics/Sos/SHC_bind_Sos.Grb2/notes LOAD \
"Sasaoka et al JBC 269:51 pp 32621 1994, table on pg 32623 indicates that this pathway accounts for about 50% of the GEF activation. (88% - 39%). Error is large, about 20%. Fig 1 is most useful in constraining rates. Chook et al JBC 271:48 pp 30472, 1996 say that the Kd is 0.2 uM for Shc binding to EGFR. The Kd for Grb direct binding is 0.7, so we'll ignore it."
call /kinetics/Sos/Grb2_bind_Sos_p/notes LOAD \
"Same rates as Grb2_bind_Sos: Porfiri and McCormick JBC 271:10 pp 5871 1996 show that the binding is not affected by the phosph."
call /kinetics/Sos/dephosph_Sos/notes LOAD \
"The only clue I have to these rates is from the time courses of the EGF activation, which is around 1 to 5 min. The dephosph would be expected to be of the same order, perhaps a bit longer. Lets use 0.002 which is about 8 min. Sep 17: The transient activation curve matches better with kf = 0.001"
call /kinetics/Sos/Grb2_bind_Sos/notes LOAD \
"As there are 2 SH3 domains, this reaction could be 2nd order. I have a Kd of 22 uM from peptide binding (Lemmon et al JBC 269:50 pg 31653). However, Chook et al JBC 271:48 pg30472 say it is 0.4uM with purified proteins, so we believe them. They say it is 1:1 binding."
call /kinetics/PLC_g/PLC_g/notes LOAD \
"Amount from Homma et al JBC 263:14 6592-6598 1988"
call /kinetics/PLC_g/Ca.PLC_g/PIP2_hydrolysis/notes LOAD \
"Mainly Homma et al JBC 263:14 1988 pp 6592, but these parms are the Ca-stimulated form. It is not clear whether the enzyme is activated by tyrosine phosphorylation at this point or not. Wahl et al JBC 267:15 10447-10456 1992 say that the Ca_stim and phosph form has 7X higher affinity for substrate than control. This is close to Wahl's figure 7, which I am using as reference."
call /kinetics/PLC_g/Ca.PLC_g_p/PIP2_hydrolysis/notes LOAD \
"Mainly Homma et al JBC 263:14 1988 pp 6592, but these parms are the Ca-stimulated form. It is not clear whether the enzyme is activated by tyrosine phosphorylation at this point or not. Wahl et al JBC 267:15 10447-10456 1992 say that this has 7X higher affinity for substrate than control."
call /kinetics/PLC_g/Ca_act_PLC_g/notes LOAD \
"Nice curves from Homma et al JBC 263:14 6592-6598 1988 Fig 5c. The activity falls above 10 uM, but that is too high to reach physiologically anyway, so we'll ignore the higher pts and match the lower ones only. Half-max at 1 uM. But Wahl et al JBC 267:15 10447-10456 1992 have half-max at 56 nM which is what I'll use."
call /kinetics/PLC_g/Ca_act_PLC_g_p/notes LOAD \
"Again, we refer to Homma et al and Wahl et al, for preference using Wahl. Half-Max of the phosph form is at 316 nM. Use kb of 10 as this is likely to be pretty fast. Did some curve comparisons, and instead of 316 nM giving a kf of 5.27e-5, we will use 8e-5 for kf. 16 Sep 97. As we are now phosphorylating the Ca-bound form, equils have shifted. kf should now be 2e-5 to match the curves."
call /kinetics/CaMKII/CaMKII/notes LOAD \
"Huge conc of CaMKII. In PSD it is 20-40% of protein, so we assume it is around 2.5% of protein in spine as a whole. This level is so high it is unlikely to matter much if we are off a bit. This comes to about 70 uM."
call /kinetics/CaMKII/CaMKII_thr286_p_CaM/notes LOAD \
"From Hanson and Schulman, the thr286 is responsible for autonomous activation of CaMKII."
call /kinetics/CaMKII/CaMKII_p_p_p/notes LOAD \
"From Hanson and Schulman, the CaMKII does a lot of autophosphorylation just after the CaM is released. This prevents further CaM binding and renders the enzyme quite independent of Ca."
call /kinetics/CaMKII/CaMKII_thr286/notes LOAD \
"I am not sure if we need to endow this one with a lot of enzs. It is likely to be a short-lived intermediate, since it will be phosphorylated further as soon as the CAM falls off."
call /kinetics/CaMKII/CaMKII_thr306/notes LOAD \
"This forms due to basal autophosphorylation, but I think it has to be considered as a pathway even if some CaM is floating around. In either case it will tend to block further binding of CaM, and will not display any enzyme activity. See Hanson and Schulman JBC 267:24 pp17216-17224 1992"
call /kinetics/CaMKII/tot_CaM_CaMKII/CaM_act_305/notes LOAD \
"Rates from autocamtide phosphorylation, from Hanson and Schulman JBC 267:24 17216-17224 1992. Jan 1 1998: Speed up 12x to match fig 5."
call /kinetics/CaMKII/tot_autonomous_CaMKII/auton_305/notes LOAD \
"See Hanson and Schulman again, for afterburst rates of phosph."
call /kinetics/CaMKII/CaMKII_bind_CaM/notes LOAD \
"This is tricky. There is some cooperativity here arising from interactions between the subunits of the CAMKII holoenzyme. However, the stoichiometry is 1. Kb/Kf = 6e4 #/cell. Rate is fast (see Hanson et al Neuron 12 943-956 1994) so lets say kb = 10. This gives kf = 1.6667e-4 H&S AnnRev Biochem 92 give tau for dissoc as 0.2 sec at low Ca, 0.4 at high. Low Ca = 100 nM = physiol."
call /kinetics/CaMKII/CaMKII_thr286_bind_CaM/notes LOAD \
"Affinity is up 1000X. Time to release is about 20 sec, so the kb is OK at 0.1 This makes Kf around 1.6666e-3"
call /kinetics/CaMKII/basal_activity/notes LOAD \
"This reaction represents one of the big unknowns in CaMK-II biochemistry: what maintains the basal level of phosphorylation on thr 286 ? See Hanson and Schulman Ann Rev Biochem 1992 61:559-601, specially pg 580, for review. I have not been able to find any compelling mechanism in the literature, but fortunately the level of basal activity is well documented."
call /kinetics/CaM/CaM/notes LOAD \
"There is a LOT of this in the cell: upto 1% of total protein mass. (Alberts et al) Say 25 uM. Meyer et al Science 256 1199-1202 1992 refer to studies saying it is comparable to CaMK levels."
call /kinetics/CaM/neurogranin_p/notes LOAD \
"The phosph form does not bind CaM (Huang et al ABB 305:2 570-580 1993)"
call /kinetics/CaM/neurogranin/notes LOAD \
"Also known as RC3 and p17 and BICKS. Conc in brain >> 2 uM from Martzen and Slemmon J neurosci 64 92-100 1995 but others say less without any #s. Conc in dend spines is much higher than overall, so it could be anywhere from 2 uM to 50. We will estimate 10 uM as a starting point. Gerendasy et al JBC 269:35 22420-22426 1994 have a skeleton model (no numbers) indicating CaM-Ca(n) binding ...."
call /kinetics/CaM/CaM_Ca2/notes LOAD \
"This is the intermediate where the TR2 end (the high-affinity end) has bound the Ca but the TR1 end has not."
call /kinetics/CaM/CaM_Ca/notes LOAD \
"This is the intermediate where the TR2 end (the high-affinity end) has bound the Ca but the TR1 end has not."
call /kinetics/CaM/CaM_Ca3_bind_Ca/notes LOAD \
"Use K3 = 21.5 uM here from Stemmer and Klee table 3. kb/kf =21.5 * 6e5 so kf = 7.75e-7, kb = 10"
call /kinetics/CaM/neurogranin_bind_CaM/notes LOAD \
"Surprisingly, no direct info on rates from neurogranin at this time. These rates are based on GAP-43 binding studies. As GAP-43 and neurogranin share near identity in the CaM/PKC binding regions, and also similarity in phosph and dephosph rates, I am borrowing GAP-43 kinetic info. See Alexander et al JBC 262:13 6108-6113 1987"
call /kinetics/CaM/dephosph_neurogranin/notes LOAD \
"This is put in to keep the basal levels of neurogranin* experimentally reasonable. From various papers, specially Ramakers et al JBC 270:23 1995 13892-13898, it looks like the basal level of phosph is between 20 and 40%. I est around 25 % The kf of 0.005 gives around this level at basal PKC activity levels of 0.1 uM active PKC."
call /kinetics/CaM/CaM_bind_Ca/notes LOAD \
"Lets use the fast rate consts here. Since the rates are so different, I am not sure whether the order is relevant. These correspond to the TR2C fragment. We use the Martin et al rates here, plus the Drabicowski binding consts. All are scaled by 3X to cell temp. kf = 2e-10 kb = 72 Stemmer & Klee: K1=.9, K2=1.1. Assume 1.0uM for both. kb/kf=3.6e11. If kb=72, kf = 2e-10 (Exactly the same !) 19 May 2006. Splitting the old CaM-TR2-bind-Ca reaction into two steps, each binding 1 Ca. This improves numerical stability and is conceptually better too. Overall rates are the same, so each kf and kb is the square root of the earlier ones. So kf = 1.125e-4, kb = 8.4853"
call /kinetics/CaM/CaM_Ca2_bind_Ca/notes LOAD \
"K3 = 21.5, K4 = 2.8. Assuming that the K4 step happens first, we get kb/kf = 2.8 uM = 1.68e6 so kf =6e-6 assuming kb = 10"
call /kinetics/CaM/CaM_Ca_bind_Ca/notes LOAD \
"Lets use the fast rate consts here. Since the rates are so different, I am not sure whether the order is relevant. These correspond to the TR2C fragment. We use the Martin et al rates here, plus the Drabicowski binding consts. All are scaled by 3X to cell temp. kf = 2e-10 kb = 72 Stemmer & Klee: K1=.9, K2=1.1. Assume 1.0uM for both. kb/kf=3.6e11. If kb=72, kf = 2e-10 (Exactly the same !) 19 May 2006. Splitting the old CaM-TR2-bind-Ca reaction into two steps, each binding 1 Ca. This improves numerical stability and is conceptually better too. Overall rates are the same, so each kf and kb is the square root of the earlier ones. So kf = 1.125e-4, kb = 8.4853"
call /kinetics/PP1/PP1_active/notes LOAD \
"Cohen et al Meth Enz 159 390-408 is main source of info conc = 1.8 uM"
call /kinetics/PP1/PP1_active/Deph_thr286/notes LOAD \
"The rates are from Stralfors et al Eur J Biochem 149 295-303 giving Vmax = 5.7 umol/min giving k3 = 3.5/sec and k2 = 14. Foulkes et al Eur J Biochem 132 309-313 1983 give Km = 5.1 uM so k1 becomes 5.72e-6 Simonelli 1984 (Grad Thesis, CUNY) showed that other substrates are about 1/10 rate of phosphorylase a, so we reduce k1,k2,k3 by 10 to 5.72e-7, 1.4, 0.35"
call /kinetics/PP1/PP1_active/Deph_thr306/notes LOAD \
"See Cohen et al"
call /kinetics/PP1/I1/notes LOAD \
"I1 is a 'mixed' inhibitor, but at high enz concs it looks like a non-compet inhibitor (Foulkes et al Eur J Biochem 132 309-313 9183). We treat it as non-compet, so it just turns the enz off without interacting with the binding site. Cohen et al ann rev bioch refer to results where conc is 1.5 to 1.8 uM. In order to get complete inhib of PP1, which is at 1.8 uM, we need >= 1.8 uM."
call /kinetics/PP1/I1_p/notes LOAD \
"Dephosph is mainly by PP2B"
call /kinetics/PP1/Inact_PP1/notes LOAD \
"K inhib = 1nM from Cohen Ann Rev Bioch 1989, 4 nM from Foukes et al Assume 2 nM. kf /kb = 8.333e-4"
call /kinetics/PP1/dissoc_PP1_I1/notes LOAD \
"Let us assume that the equil in this case is very far over to the right. This is probably safe."
call /kinetics/PP2B/CaM(Ca)n_CaNAB/dephosph_neurogranin/notes LOAD \
"From Seki et al ABB 316(2):673-679"
call /kinetics/PP2B/CaNAB_Ca4/dephosph_inhib1_noCaM/notes LOAD \
"The rates here are so slow I do not know if we should even bother with this enz reacn. These numbers are from Liu and Storm. Other refs suggest that the Km stays the same but the Vmax goes to 10% of the CaM stim levels. Prev: k1=2.2e-9, k2 = 0.0052, k3 = 0.0013 New : k1=5.7e-8, k2=.136, k3=.034"
call /kinetics/PP2B/CaNAB/notes LOAD \
"We assume that the A and B subunits of PP2B are always bound under physiol conditions. Up to 1% of brain protein = 25 uM. I need to work out how it is distributed between cytosolic and particulate fractions. Tallant and Cheung '83 Biochem 22 3630-3635 have conc in many species, average for mammalian brain is around 1 uM."
call /kinetics/PP2B/Ca_bind_CaNAB_Ca2/notes LOAD \
"This process is probably much more complicated and involves CaM. However, as I can't find detailed info I am bundling this into a single step. Based on Steemer and Klee pg 6863, the Kact is 0.5 uM. kf/kb = 1/(0.5 * 6e5)^2 = 1.11e-11"
call /kinetics/PP2B/Ca_bind_CaNAB/notes LOAD \
"going on the experience with CaM, we put the fast (high affinity) sites first. We only know (Stemmer and Klee) that the affinity is < 70 nM. Assuming 10 nM at first, we get kf = 2.78e-8, kb = 1. Try 20 nM. kf = 7e-9, kb = 1"
call /kinetics/PP2B/CaM_Ca2_bind_CaNAB/notes LOAD \
"Disabled. See notes for PP2B7.g"
call /kinetics/PKA/PKA_active/PKA_phosph_GEF/notes LOAD \
"This pathway inhibits Ras when cAMP is elevated. See: Hordijk et al JBC 269:5 3534-3538 1994 Burgering et al EMBO J 12:11 4211-4220 1993 The rates are the same as used in PKA-phosph-I1"
call /kinetics/PKA/PKA_active/PKA_phosph_I1/notes LOAD \
"#s from Bramson et al CRC crit rev Biochem 15:2 93-124. They have a huge list of peptide substrates and I have chosen high-ish rates. These consts give too much PKA activity, so lower Vmax 1/3. Now, k1 = 3e-5, k2 = 36, k3 = 9 (still pretty fast). Also lower Km 1/3 so k1 = 1e-5 Cohen et al FEBS Lett 76:182-86 1977 say rate =30% PKA act on phosphokinase beta."
call /kinetics/PKA/PKA_active/phosph_PDE/notes LOAD \
"Same rates as PKA-phosph-I1"
call /kinetics/PKA/R2C2/notes LOAD \
"This is the R2C2 complex, consisting of 2 catalytic (C) subunits, and the R-dimer. See Taylor et al Ann Rev Biochem 1990 59:971-1005 for a review. The Doskeland and Ogreid review is better for numbers. Amount of PKA is about .5 uM."
call /kinetics/PKA/R2C2_cAMP/notes LOAD \
"CoInit was .0624"
call /kinetics/PKA/R2_cAMP4/notes LOAD \
"Starts at 0.15 for the test of fig 6 in Smith et al, but we aren't using that paper any more."
call /kinetics/PKA/PKA_inhibitor/notes LOAD \
"About 25% of PKA C subunit is dissociated in resting cells without having any noticable activity. Doskeland and Ogreid Int J biochem 13 pp1-19 suggest that this is because there is a corresponding amount of inhibitor protein."
call /kinetics/PKA/cAMP_bind_site_B1/notes LOAD \
"Hasler et al FASEB J 6:2734-2741 1992 say Kd =1e-7M for type II, 5.6e-8 M for type I. Take mean which comes to 2e-13 #/cell Smith et al PNAS USA 78:3 1591-1595 1981 have better data. First kf/kb=2.1e7/M = 3.5e-5 (#/cell). Ogreid and Doskeland Febs Lett 129:2 287-292 1981 have figs suggesting time course of complete assoc is < 1 min."
call /kinetics/PKA/cAMP_bind_site_B2/notes LOAD \
"For now let us set this to the same Km (1e-7M) as site B. This gives kf/kb = .7e-7M * 1e6 / (6e5^2) : 1/(6e5^2) = 2e-13:2.77e-12 Smith et al have better values. They say that this is cooperative, so the consts are now kf/kb =8.3e-4"
call /kinetics/PKA/Release_C1/notes LOAD \
"This has to be fast, as the activation of PKA by cAMP is also fast. kf was 10"
call /kinetics/PKA/inhib_PKA/notes LOAD \
"This has to be set to zero for matching the expts in vitro. In vivo we need to consider the inhibition though. kf = 1e-5 kb = 1"
call /kinetics/AC/cAMP/notes LOAD \
"The conc of this has been a problem. Schaecter and Benowitz use 50 uM, but Shinomura et al have < 5. So I have altered the cAMP-dependent rates in the PKA model to reflect this."
call /kinetics/AC/ATP/notes LOAD \
"ATP is present in all cells between 2 and 10 mM. See Lehninger."
call /kinetics/AC/AC1_CaM/notes LOAD \
"This version of cyclase is Calmodulin activated. Gs stims it but betagamma inhibits."
call /kinetics/AC/AC1/notes LOAD \
"Starting conc at 20 nM."
call /kinetics/AC/AC2_p/notes LOAD \
"This version is activated by Gs and by a betagamma and phosphorylation."
call /kinetics/AC/AC2_p/kenz/notes LOAD \
"Reduced Km to match expt data for basal activation of AC2 by PKC. Now k1 = 2.9e-6, k2 = 72, k3 = 18"
call /kinetics/AC/AC2/notes LOAD \
"Starting at 0.015 uM."
call /kinetics/AC/cAMP_PDE/notes LOAD \
"The levels of the PDE are not known at this time. However, enough kinetic info and info about steady-state levels of cAMP etc are around to make it possible to estimate this."
call /kinetics/AC/cAMP_PDE/PDE/notes LOAD \
"Best rates are from Conti et al Biochem 34 7979-7987 1995. Though these are for the Sertoli cell form, it looks like they carry nicely into alternatively spliced brain form. See Sette et al JBC 269:28 18271-18274 Km ~2 uM, Vmax est ~ 10 umol/min/mg for pure form. Brain protein is 93 kD but this was 67. So k3 ~10, k2 ~40, k1 ~4.2e-6"
call /kinetics/AC/cAMP_PDE_p/notes LOAD \
"This form has about 2X activity as plain PDE. See Sette et al JBC 269:28 18271-18274 1994."
call /kinetics/AC/cAMP_PDE_p/PDE_p/notes LOAD \
"This form has about twice the activity of the unphosphorylated form. See Sette et al JBC 269:28 18271-18274 1994. We'll ignore cGMP effects for now."
call /kinetics/AC/PDE1/notes LOAD \
"CaM-Dependent PDE. Amount calculated from total rate in brain vs. specific rate."
call /kinetics/AC/PDE1/PDE1/notes LOAD \
"Rate is 1/6 of the CaM stim form. We'll just reduce all lf k1, k2, k3 so that the Vmax goes down 1/6."
call /kinetics/AC/CaM.PDE1/notes LOAD \
"Activity up 6x following Ca-CaM binding."
call /kinetics/AC/CaM.PDE1/CaM.PDE1/notes LOAD \
"Max activity ~10umol/min/mg in presence of lots of CaM. Affinity is low, 40 uM. k3 = 10, k2 = 40, k1 = (50/40) / 6e5."
call /kinetics/AC/CaM_bind_AC1/notes LOAD \
"Half-max at 20 nM CaM (Tang et al JBC 266:13 8595-8603 1991 kb/kf = 20 nM = 12000 #/cell so kf = kb/12000 = kb * 8.333e-5"
call /kinetics/AC/dephosph_AC2/notes LOAD \
"Random rate."
call /kinetics/AC/dephosph_PDE/notes LOAD \
"The rates for this are poorly constrained. In adipocytes (probably a different PDE) the dephosphorylation is complete within 15 min, but there are no intermediate time points so it could be much faster. Identity of phosphatase etc is still unknown."
call /kinetics/AC/CaM_bind_PDE1/notes LOAD \
"For olf epi PDE1, affinity is 7 nM. Assume same for brain. Reaction should be pretty fast. Assume kb = 5/sec. Then kf = 5 / (0.007 * 6e5) = 1.2e-3"
call /kinetics/AC/Gs_bind_AC2/notes LOAD \
"Half-max at around 3nM = kb/kf from fig 5 in Feinstein et al PNAS USA 88 10173-10177 1991 kf = kb/1800 = 5.56e-4 kb Ofer's thesis data indicates it is more like 2 nM. kf = kb/1200 = 8.33e-4"
call /kinetics/AC/Gs_bind_AC1/notes LOAD \
"Half-max 8nM from Tang et al JBC266:13 8595-8603 kb/kf = 8 nM = 4800#/cell so kf = kb * 2.08e-4"
call /kinetics/AC/Gs_bind_AC2_p/notes LOAD \
"kb/kf = 1.2 nM so kf = kb/720 = 1.3888 * kb."
call /kinetics/mGluR/Glutamate/notes LOAD \
"Varying the amount of (steady state) glu between .01 uM and up, the final amount of G*GTP complex does not change much. This means that the system should be reasonably robust wr to the amount of glu in the synaptic cleft. It would be nice to know how fast it is removed."
call /kinetics/mGluR/mGluR/notes LOAD \
"From M&L, Total # of receptors/cell = 1900 Vol of cell = 1e-15 (10 um cube). Navogadro = 6.023e23 so conversion from n to conc in uM is n/vol*nA * 1e3 = 1.66e-6 However, for typical synaptic channels the density is likely to be very high at the synapse. Use an estimate of 0.1 uM for now. this gives a total of about 60K receptors/cell, which is in line with Fay et at."
call /kinetics/mGluR/Rec_Glu/notes LOAD \
"This acts like an enzyme to activate the g proteins Assume cell has vol 1e-15 m^3 (10 uM cube), conversion factor to conc in uM is 6e5"
call /kinetics/mGluR/Rec_Gq/notes LOAD \
"Fraction of Rec-Gq is 44% of rec, from Fay et al. Since this is not the same receptor, this value is a bit doubtful. Still, we adjust the rate consts in Rec-bind-Gq to match."
call /kinetics/mGluR/RecLigandBinding/notes LOAD \
"kf = kf from text = 1e7 / M / sec = 10 /uM/sec = 10 / 6e5 / # / sec = 1.67e-5 kb = kr from text = 60 / sec Note that we continue to use uM here since [phenylephrine] is also in uM. From Martin et al FEBS Lett 316:2 191-196 1993 we have Kd = 600 nM Assuming kb = 10/sec, we get kf = 10/(0.6 uM * 6e5) = 2.8e-5 1/sec/#"
call /kinetics/mGluR/Rec_Glu_bind_Gq/notes LOAD \
"This is the k1-k2 equivalent for enzyme complex formation in the binding of Rec-Glu to Gq. See Fay et al Biochem 30 5066-5075 1991. kf = 5e-5 which is nearly the same as calculated by Fay et al. (4.67e-5) kb = .04 June 1996: Closer reading of Fay et al suggests that kb <= 0.0001, so kf = 1e-8 by detailed balance. This reaction appears to be neglible."
call /kinetics/mGluR/Glu_bind_Rec_Gq/notes LOAD \
"From Fay et al kb3 = kb = 1.06e-3 which is rather slow. k+1 = kf = 2.8e7 /M/sec= 4.67e-5/sec use 5e-5. However, the Kd from Martin et al may be more appropriate, as this is Glu not the system from Fay. kf = 2.8e-5, kb = 10 Let us compromise. since we have the Fay model, keep kf = k+1 = 2.8e-5. But kb (k-3) is .01 * k-1 from Fay. Scaling by .01, kb = .01 * 10 = 0.1"
call /kinetics/mGluR/Activate_Gq/notes LOAD \
"This is the kcat==k3 stage of the Rec-Glu ezymatic activation of Gq. From Berstein et al actiation is at .35 - 0.7/min From Fay et al Biochem 30 5066-5075 1991 kf = .01/sec From Nakamura et al J physiol Lond 474:1 35-41 1994 see time courses. Also (Berstein) 15-40% of gprot is in GTP-bound form on stim."
call /kinetics/mGluR/Rec_bind_Gq/notes LOAD \
"Lets try out the same kinetics as the Rec-Glu-bind-Gq This is much too forward. We know that the steady-state amount of Rec-Gq should be 40% of the total amount of receptor. This is for a different receptor, still we can try to match the value. kf = 1e-6 and kb = 1 give 0.333:0.8 which is pretty close."
call /kinetics/Gq/BetaGamma/notes LOAD \
"These exist in a nebulous sense in this model, basically only to balance the conservation equations. The details of their reassociation with G-GDP are not modeled Resting level =0.0094, stim level =.0236 from all42.g ish."
call /kinetics/Gq/G_pGTP/notes LOAD \
"Activated G protein. Berstein et al indicate that about 20-40% of the total Gq alpha should bind GTP at steady stim. This sim gives more like 65%."
call /kinetics/Gq/G_GDP/notes LOAD \
"From M&L, total Gprot = 1e5molecules/cell At equil, 92340 are here, 400 are in G*GTP, and another 600 are assoc with the PLC and 6475 are as G*GDP. This is OK. From Pang and Sternweis JBC 265:30 18707-12 1990 we get conc est 1.6 uM to 0.8 uM. A number of other factors are involved too."
call /kinetics/Gq/Basal_Act_Gq/notes LOAD \
"kf = kg1 = 0.01/sec, kb = 0. This is the basal exchange of GTP for GDP."
call /kinetics/Gq/Trimerize_G/notes LOAD \
"kf == kg3 = 1e-5 /cell/sec. As usual, there is no back-reaction kb = 0"
call /kinetics/Gq/Inact_Gq/notes LOAD \
"From Berstein et al JBC 267:12 8081-8088 1992, kcat for GTPase activity of Gq is only 0.8/min"
call /kinetics/Phosphatase/MKP_1/notes LOAD \
"MKP-1 dephosphoryates and inactivates MAPK in vivo: Sun et al Cell 75 487-493 1993. Levels of MKP-1 are regulated, and rise in 1 hour. Kinetics from Charles et al PNAS 90:5292-5296 1993. They refer to Charles et al Oncogene 7 187-190 who show that half-life of MKP1/3CH134 is 40 min. 80% deph of MAPK in 20 min Sep 17 1997: CoInit now 0.4x to 0.0032. See parm searches from jun96 on."
call /kinetics/Phosphatase/MKP_1/MKP1_tyr_deph/notes LOAD \
"The original kinetics have been modified to obey the k2 = 4 * k3 rule, while keeping kcat and Km fixed. As noted in the NOTES, the only constraining data point is the time course of MAPK dephosphorylation, which this model satisfies. It would be nice to have more accurate estimates of rate consts and MKP-1 levels from the literature. Effective Km : 67 nM kcat = 1.43 umol/min/mg"
call /kinetics/Phosphatase/MKP_1/MKP1_thr_deph/notes LOAD \
"See MKP1-tyr-deph"
call /kinetics/Phosphatase/PPhosphatase2A/notes LOAD \
"Refs: Pato et al Biochem J 293:35-41(93); Takai&Mieskes Biochem J 275:233-239 k1=1.46e-4, k2=1000,k3=250. these use kcat values for calponin. Also, units of kcat may be in min! revert to Vmax base: k3=6, k2=25,k1=3.3e-6 or 6,6,1e-6 CoInit assumed 0.1 uM. See NOTES for MAPK_Ras50.g. CoInit now 0.08 Sep 17 1997: Raise CoInt 1.4x to 0.224, see parm searches from jun 96 on."
call /kinetics/Phosphatase/PPhosphatase2A/craf_dephospho/notes LOAD \
"See parent PPhosphatase2A for parms"
call /kinetics/Phosphatase/PPhosphatase2A/MAPKK_dephospho/notes LOAD \
"See: Kyriakis et al Nature 358 pp 417-421 1992 Ahn et al Curr Op Cell Biol 4:992-999 1992 for this pathway. See parent PPhosphatase2A for parms."
call /kinetics/Phosphatase/PPhosphatase2A/craf_p_p_dephospho/notes LOAD \
"Ueki et al JBC 269(22) pp 15756-15761 1994 show hyperphosphorylation of craf, so this is there to dephosphorylate it. Identity of phosphatase is not known to me, but it may be PP2A like the rest, so I have made it so."
call /kinetics/Phosphatase/PP2A/PP2A_dephospho_I1/notes LOAD \
"PP2A does most of the dephosph of I1 at basal Ca levels. See the review by Cohen in Ann Rev Biochem 1989. For now, lets halve Km. k1 was 3.3e-6, now 6.6e-6"
call /kinetics/Phosphatase/PP2A/PP2A_dephospho_PP1_I_p/notes LOAD \
"k1 changed from 3.3e-6 to 6.6e-6"
call /kinetics/PI3K_activation/temp_PIP2/notes LOAD \
"This isn't explicitly present in the M&L model, but is obviously needed. I assume its conc is fixed at 1uM for now, which is a bit high. PLA2 is stim 7x by PIP2 @ 0.5 uM (Leslie and Channon BBA 1045:261(1990) Leslie and Channon say PIP2 is present at 0.1 - 0.2mol% range in membs, which comes to 50 nM. Ref is Majerus et al Cell 37 pp 701-703 1984 Lets use a lower level of 30 nM, same ref...."
call /kinetics/AKT_activation/PIP3_AKT_t308_s473/notes LOAD \
"aaa"
call /kinetics/_43S_complex/Q.R/notes LOAD \
"Q.R= Quaternary complex.Ribosome"
call /kinetics/_43S_complex/Quaternary_clx/notes LOAD \
"Q= Quaternary complex"
call /kinetics/_43S_complex/_43Scomplex/notes LOAD \
"40S_complex consist of Quaternary complex, mRNA complex, 40S Ribosomes."
call /kinetics/Translation_elongation/Basal_Translation/notes LOAD \
"It will contribute to mTOR independent translation."
call /kinetics/_40S/_40S_inact/notes LOAD \
"Inactivated form of S6K"
call /kinetics/_40S/_40S/notes LOAD \
"Activated form of S6"
call /kinetics/barr2_signaling/GRK/notes LOAD \
"Bychkov et al., 2011. 150ng/mg *0.5mg/ml /65000g/mol = 1.155385nM (which is too low, therefore increasing the concentration arbitrarily by 1000 fold)"
call /kinetics/barr2_signaling/barr2/notes LOAD \
"Bychkov et al., 2011. 30ng/mg *0.5mg/ml /40000g/mol = 0.375nM (which is too low, therefore increasing the concentration arbitrarily by 1000 fold)"
call /kinetics/barr2_signaling/mGluR_barr2_assoc/notes LOAD \
"Heitzler,2012"
call /kinetics/barr2_signaling/mGluR_internalize/notes LOAD \
"Rate based on internalization time after beta-arrestin binding. According to Mundell SJ et al., 2001, t(1/2) ~ 1.9(+/-)0.4 min. Therefore, kf =0.005 to 0.0077/s"
call /kinetics/barr2_signaling/ligand_dissoc/notes LOAD \
"Navarro DL et al., Amino Acids (2005). Kd for glutamte-mGluR for rat fetus is 599 (+/-) 89.7 nM and for mothers is 534.3 (+/-) 89.7 nM. Therefore, assuming Kd = 595nM"
call /kinetics/CaseinKinase/CKII/S6K_phosph_FMRP/notes LOAD \
"PMID 27957526 Bartley et al eNeuro Dec2016 shows that there is constitutive phosph of FMRP at S499 by CK2 casein kinase II but this leads then to phosph by mGluR regulated kinases. The dephosph of the second phase of phosph is by PP2A. So the reactions here should be considered as the post CK2 steps."
complete_loading
```
