## Supplementary Code for "HillTau: A fast, compact abstraction for model reduction in biochemical signaling networks": bcm.g

```
//genesis
// kkit Version 11 flat dumpfile
 
// Saved on Tue Jun 16 21:43:34 2020
 
include kkit {argv 1}
 
FASTDT = 0.0001
SIMDT = 0.01
CONTROLDT = 5
PLOTDT = 1
MAXTIME = 100
TRANSIENT_TIME = 2
VARIABLE_DT_FLAG = 0
DEFAULT_VOL = 1.6667e-18
VERSION = 11.0
setfield /file/modpath value /home2/bhalla/scripts/modules
kparms
 
//genesis

initdump -version 3 -ignoreorphans 1
simobjdump doqcsinfo filename accessname accesstype transcriber developer \
  citation species tissue cellcompartment methodology sources \
  model_implementation model_validation x y z
simobjdump table input output alloced step_mode stepsize x y z
simobjdump xtree path script namemode sizescale
simobjdump xcoredraw xmin xmax ymin ymax
simobjdump xtext editable
simobjdump xgraph xmin xmax ymin ymax overlay
simobjdump xplot pixflags script fg ysquish do_slope wy
simobjdump group xtree_fg_req xtree_textfg_req plotfield expanded movealone \
  link savename file version md5sum mod_save_flag x y z
simobjdump geometry size dim shape outside xtree_fg_req xtree_textfg_req x y \
  z
simobjdump kpool DiffConst CoInit Co n nInit mwt nMin vol slave_enable \
  geomname xtree_fg_req xtree_textfg_req x y z
simobjdump kreac kf kb notes xtree_fg_req xtree_textfg_req x y z
simobjdump kenz CoComplexInit CoComplex nComplexInit nComplex vol k1 k2 k3 \
  keepconc usecomplex notes xtree_fg_req xtree_textfg_req link x y z
simobjdump stim level1 width1 delay1 level2 width2 delay2 baselevel trig_time \
  trig_mode notes xtree_fg_req xtree_textfg_req is_running x y z
simobjdump xtab input output alloced step_mode stepsize notes editfunc \
  xtree_fg_req xtree_textfg_req baselevel last_x last_y is_running x y z
simobjdump kchan perm gmax Vm is_active use_nernst notes xtree_fg_req \
  xtree_textfg_req x y z
simobjdump transport input output alloced step_mode stepsize dt delay clock \
  kf xtree_fg_req xtree_textfg_req x y z
simobjdump proto x y z
simobjdump text str
simundump geometry /kinetics/geometry 0 1.6667e-18 3 sphere "" white black 0 \
  0 0
simundump text /kinetics/notes 0 ""
call /kinetics/notes LOAD \
""
simundump text /kinetics/geometry/notes 0 ""
call /kinetics/geometry/notes LOAD \
""
simundump kpool /kinetics/Ca 0 0 0.08 0.08 80 80 0 0 1000 4 \
  /kinetics/geometry 62 black 0 3 0
simundump text /kinetics/Ca/notes 0 ""
call /kinetics/Ca/notes LOAD \
""
simundump kpool /kinetics/CaN 0 0 0.2 0.2 200 200 0 0 1000 0 \
  /kinetics/geometry 2 black -5 1 0
simundump text /kinetics/CaN/notes 0 ""
call /kinetics/CaN/notes LOAD \
""
simundump kpool /kinetics/CaM 0 0 10 10 10000 10000 0 0 1000 0 \
  /kinetics/geometry 48 black 5 1 0
simundump text /kinetics/CaM/notes 0 ""
call /kinetics/CaM/notes LOAD \
""
simundump kpool /kinetics/Ca4.CaM 0 0 0 0 0 0 0 0 1000 0 /kinetics/geometry \
  48 black 4 -2 0
simundump text /kinetics/Ca4.CaM/notes 0 ""
call /kinetics/Ca4.CaM/notes LOAD \
""
simundump kreac /kinetics/Ca_bind_CaN 0 1e-06 0.2 "" white black -2 1 0
simundump text /kinetics/Ca_bind_CaN/notes 0 ""
call /kinetics/Ca_bind_CaN/notes LOAD \
""
simundump kpool /kinetics/Ca2_CaN 0 0 0 0 0 0 0 0 1000 0 /kinetics/geometry 4 \
  black -4 -2 0
simundump text /kinetics/Ca2_CaN/notes 0 ""
call /kinetics/Ca2_CaN/notes LOAD \
""
simundump kenz /kinetics/Ca2_CaN/deph_AMPAR 0 0 0 0 0 1000 0.5 40 10 0 0 "" \
  red 4 "" -2 -5 0
simundump text /kinetics/Ca2_CaN/deph_AMPAR/notes 0 ""
call /kinetics/Ca2_CaN/deph_AMPAR/notes LOAD \
""
simundump kreac /kinetics/Ca_bind_CaM 0 1e-13 4 "" white black 2 1 0
simundump text /kinetics/Ca_bind_CaM/notes 0 ""
call /kinetics/Ca_bind_CaM/notes LOAD \
""
simundump kpool /kinetics/CaMKII 0 0 10 10 10000 10000 0 0 1000 0 \
  /kinetics/geometry 34 black 6 -2 0
simundump text /kinetics/CaMKII/notes 0 ""
call /kinetics/CaMKII/notes LOAD \
""
simundump kreac /kinetics/CaM_act_CaMKII 0 0.0001 0.1 "" white black 5 -4 0
simundump text /kinetics/CaM_act_CaMKII/notes 0 ""
call /kinetics/CaM_act_CaMKII/notes LOAD \
""
simundump kpool /kinetics/act_CaMKII 0 0 0 0 0 0 0 0 1000 0 \
  /kinetics/geometry 30 black 5 -6 0
simundump text /kinetics/act_CaMKII/notes 0 ""
call /kinetics/act_CaMKII/notes LOAD \
""
simundump kenz /kinetics/act_CaMKII/ph_AMPAR 0 0 0 0 0 1000 0.01 8 2 0 0 "" \
  red 30 "" 2 -5 0
simundump text /kinetics/act_CaMKII/ph_AMPAR/notes 0 ""
call /kinetics/act_CaMKII/ph_AMPAR/notes LOAD \
""
simundump kpool /kinetics/AMPAR 0 0 1.6 1.6 1600 1600 0 0 1000 0 \
  /kinetics/geometry 52 black 0 -3 0
simundump text /kinetics/AMPAR/notes 0 ""
call /kinetics/AMPAR/notes LOAD \
""
simundump kpool /kinetics/p_AMPAR 0 0 0.4 0.4 400 400 0 0 1000 0 \
  /kinetics/geometry 48 black 0 -7 0
simundump text /kinetics/p_AMPAR/notes 0 ""
call /kinetics/p_AMPAR/notes LOAD \
""
simundump kreac /kinetics/baseline 0 0.4 1.6 "" white black 0 -5 0
simundump text /kinetics/baseline/notes 0 ""
call /kinetics/baseline/notes LOAD \
""
simundump xgraph /graphs/conc1 0 0 3100.1 0 1 0
simundump xgraph /graphs/conc2 0 0 3100.1 0 10 0
simundump xplot /graphs/conc1/Ca.Co 3 524288 \
  "delete_plot.w <s> <d>; edit_plot.D <w>" 62 0 0 1
simundump xplot /graphs/conc1/Ca2_CaN.Co 3 524288 \
  "delete_plot.w <s> <d>; edit_plot.D <w>" 4 0 0 1
simundump xplot /graphs/conc1/p_AMPAR.Co 3 524288 \
  "delete_plot.w <s> <d>; edit_plot.D <w>" 48 0 0 1
simundump xplot /graphs/conc2/Ca4.CaM.Co 3 524288 \
  "delete_plot.w <s> <d>; edit_plot.D <w>" 48 0 0 1
simundump xplot /graphs/conc2/act_CaMKII.Co 3 524288 \
  "delete_plot.w <s> <d>; edit_plot.D <w>" 30 0 0 1
simundump xgraph /moregraphs/conc3 0 0 3100.1 0 1 0
simundump xgraph /moregraphs/conc4 0 0 3100.1 0 1 0
simundump xcoredraw /edit/draw 0 -7 8 -9 5
simundump xtree /edit/draw/tree 0 \
  /kinetics/#[],/kinetics/#[]/#[],/kinetics/#[]/#[]/#[][TYPE!=proto],/kinetics/#[]/#[]/#[][TYPE!=linkinfo]/##[] \
  "edit_elm.D <v>; drag_from_edit.w <d> <S> <x> <y> <z>" auto 0.6
simundump xtext /file/notes 0 1
addmsg /kinetics/Ca_bind_CaN /kinetics/Ca REAC A B 
addmsg /kinetics/Ca_bind_CaN /kinetics/Ca REAC A B 
addmsg /kinetics/Ca_bind_CaM /kinetics/Ca REAC A B 
addmsg /kinetics/Ca_bind_CaM /kinetics/Ca REAC A B 
addmsg /kinetics/Ca_bind_CaM /kinetics/Ca REAC A B 
addmsg /kinetics/Ca_bind_CaM /kinetics/Ca REAC A B 
addmsg /kinetics/Ca_bind_CaN /kinetics/CaN REAC A B 
addmsg /kinetics/Ca_bind_CaM /kinetics/CaM REAC A B 
addmsg /kinetics/Ca_bind_CaM /kinetics/Ca4.CaM REAC B A 
addmsg /kinetics/CaM_act_CaMKII /kinetics/Ca4.CaM REAC A B 
addmsg /kinetics/CaN /kinetics/Ca_bind_CaN SUBSTRATE n 
addmsg /kinetics/Ca /kinetics/Ca_bind_CaN SUBSTRATE n 
addmsg /kinetics/Ca /kinetics/Ca_bind_CaN SUBSTRATE n 
addmsg /kinetics/Ca2_CaN /kinetics/Ca_bind_CaN PRODUCT n 
addmsg /kinetics/Ca_bind_CaN /kinetics/Ca2_CaN REAC B A 
addmsg /kinetics/Ca2_CaN/deph_AMPAR /kinetics/Ca2_CaN REAC eA B 
addmsg /kinetics/Ca2_CaN /kinetics/Ca2_CaN/deph_AMPAR ENZYME n 
addmsg /kinetics/p_AMPAR /kinetics/Ca2_CaN/deph_AMPAR SUBSTRATE n 
addmsg /kinetics/CaM /kinetics/Ca_bind_CaM SUBSTRATE n 
addmsg /kinetics/Ca /kinetics/Ca_bind_CaM SUBSTRATE n 
addmsg /kinetics/Ca /kinetics/Ca_bind_CaM SUBSTRATE n 
addmsg /kinetics/Ca /kinetics/Ca_bind_CaM SUBSTRATE n 
addmsg /kinetics/Ca /kinetics/Ca_bind_CaM SUBSTRATE n 
addmsg /kinetics/Ca4.CaM /kinetics/Ca_bind_CaM PRODUCT n 
addmsg /kinetics/CaM_act_CaMKII /kinetics/CaMKII REAC A B 
addmsg /kinetics/Ca4.CaM /kinetics/CaM_act_CaMKII SUBSTRATE n 
addmsg /kinetics/CaMKII /kinetics/CaM_act_CaMKII SUBSTRATE n 
addmsg /kinetics/act_CaMKII /kinetics/CaM_act_CaMKII PRODUCT n 
addmsg /kinetics/CaM_act_CaMKII /kinetics/act_CaMKII REAC B A 
addmsg /kinetics/act_CaMKII/ph_AMPAR /kinetics/act_CaMKII REAC eA B 
addmsg /kinetics/act_CaMKII /kinetics/act_CaMKII/ph_AMPAR ENZYME n 
addmsg /kinetics/AMPAR /kinetics/act_CaMKII/ph_AMPAR SUBSTRATE n 
addmsg /kinetics/Ca2_CaN/deph_AMPAR /kinetics/AMPAR MM_PRD pA 
addmsg /kinetics/act_CaMKII/ph_AMPAR /kinetics/AMPAR REAC sA B 
addmsg /kinetics/baseline /kinetics/AMPAR REAC A B 
addmsg /kinetics/Ca2_CaN/deph_AMPAR /kinetics/p_AMPAR REAC sA B 
addmsg /kinetics/act_CaMKII/ph_AMPAR /kinetics/p_AMPAR MM_PRD pA 
addmsg /kinetics/baseline /kinetics/p_AMPAR REAC B A 
addmsg /kinetics/AMPAR /kinetics/baseline SUBSTRATE n 
addmsg /kinetics/p_AMPAR /kinetics/baseline PRODUCT n 
addmsg /kinetics/Ca /graphs/conc1/Ca.Co PLOT Co *Ca.Co *62 
addmsg /kinetics/Ca2_CaN /graphs/conc1/Ca2_CaN.Co PLOT Co *Ca2_CaN.Co *4 
addmsg /kinetics/p_AMPAR /graphs/conc1/p_AMPAR.Co PLOT Co *p_AMPAR.Co *48 
addmsg /kinetics/Ca4.CaM /graphs/conc2/Ca4.CaM.Co PLOT Co *Ca4.CaM.Co *48 
addmsg /kinetics/act_CaMKII /graphs/conc2/act_CaMKII.Co PLOT Co *act_CaMKII.Co *30 
enddump
// End of dump

complete_loading
```
