## Supplementary Code for "HillTau: A fast, compact abstraction for model reduction in biochemical signaling networks": exc.g

```
//genesis
// kkit Version 11 flat dumpfile
 
// Saved on Sun Jun  7 17:20:04 2020
 
include kkit {argv 1}
 
FASTDT = 0.0001
SIMDT = 0.01
CONTROLDT = 5
PLOTDT = 0.1
MAXTIME = 10
TRANSIENT_TIME = 2
VARIABLE_DT_FLAG = 0
DEFAULT_VOL = 1.6667e-21
VERSION = 11.0
setfield /file/modpath value /home2/bhalla/scripts/modules
kparms
 
//genesis

initdump -version 3 -ignoreorphans 1
simobjdump doqcsinfo filename accessname accesstype transcriber developer \
  citation species tissue cellcompartment methodology sources \
  model_implementation model_validation x y z
simobjdump table input output alloced step_mode stepsize x y z
simobjdump xtree path script namemode sizescale
simobjdump xcoredraw xmin xmax ymin ymax
simobjdump xtext editable
simobjdump xgraph xmin xmax ymin ymax overlay
simobjdump xplot pixflags script fg ysquish do_slope wy
simobjdump group xtree_fg_req xtree_textfg_req plotfield expanded movealone \
  link savename file version md5sum mod_save_flag x y z
simobjdump geometry size dim shape outside xtree_fg_req xtree_textfg_req x y \
  z
simobjdump kpool DiffConst CoInit Co n nInit mwt nMin vol slave_enable \
  geomname xtree_fg_req xtree_textfg_req x y z
simobjdump kreac kf kb notes xtree_fg_req xtree_textfg_req x y z
simobjdump kenz CoComplexInit CoComplex nComplexInit nComplex vol k1 k2 k3 \
  keepconc usecomplex notes xtree_fg_req xtree_textfg_req link x y z
simobjdump stim level1 width1 delay1 level2 width2 delay2 baselevel trig_time \
  trig_mode notes xtree_fg_req xtree_textfg_req is_running x y z
simobjdump xtab input output alloced step_mode stepsize notes editfunc \
  xtree_fg_req xtree_textfg_req baselevel last_x last_y is_running x y z
simobjdump kchan perm gmax Vm is_active use_nernst notes xtree_fg_req \
  xtree_textfg_req x y z
simobjdump transport input output alloced step_mode stepsize dt delay clock \
  kf xtree_fg_req xtree_textfg_req x y z
simobjdump proto x y z
simobjdump text str
simundump geometry /kinetics/geometry 0 1.6667e-21 3 sphere "" white black 0 \
  0 0
simundump text /kinetics/notes 0 ""
call /kinetics/notes LOAD \
""
simundump text /kinetics/geometry/notes 0 ""
call /kinetics/geometry/notes LOAD \
""
simundump kpool /kinetics/input 0 0 1 1 1 1 0 0 1 4 /kinetics/geometry 1 \
  black -3 1 0
simundump text /kinetics/input/notes 0 ""
call /kinetics/input/notes LOAD \
""
simundump kpool /kinetics/output 0 0 0 0 0 0 0 0 1 0 /kinetics/geometry 51 \
  black 2 1 0
simundump text /kinetics/output/notes 0 ""
call /kinetics/output/notes LOAD \
""
simundump kreac /kinetics/kreac 0 0.5 0.5 "" white black 0 3 0
simundump text /kinetics/kreac/notes 0 ""
call /kinetics/kreac/notes LOAD \
""
simundump kpool /kinetics/mol 0 0 1 1 1 1 0 0 1 0 /kinetics/geometry 26 black \
  -3 4 0
simundump text /kinetics/mol/notes 0 ""
call /kinetics/mol/notes LOAD \
""
simundump xgraph /graphs/conc1 0 0 10 0 1 0
simundump xgraph /graphs/conc2 0 0 10 0 1 0
simundump xplot /graphs/conc1/input.Co 3 524288 \
  "delete_plot.w <s> <d>; edit_plot.D <w>" 1 0 0 1
simundump xplot /graphs/conc1/output.Co 3 524288 \
  "delete_plot.w <s> <d>; edit_plot.D <w>" 51 0 0 1
simundump xgraph /moregraphs/conc3 0 0 10 0 1 0
simundump xgraph /moregraphs/conc4 0 0 10 0 1 0
simundump xcoredraw /edit/draw 0 -5 4 -2 5
simundump xtree /edit/draw/tree 0 \
  /kinetics/#[],/kinetics/#[]/#[],/kinetics/#[]/#[]/#[][TYPE!=proto],/kinetics/#[]/#[]/#[][TYPE!=linkinfo]/##[] \
  "edit_elm.D <v>; drag_from_edit.w <d> <S> <x> <y> <z>" auto 0.6
simundump xtext /file/notes 0 1
addmsg /kinetics/kreac /kinetics/input REAC A B 
addmsg /kinetics/kreac /kinetics/output REAC B A 
addmsg /kinetics/input /kinetics/kreac SUBSTRATE n 
addmsg /kinetics/output /kinetics/kreac PRODUCT n 
addmsg /kinetics/mol /kinetics/kreac SUBSTRATE n 
addmsg /kinetics/kreac /kinetics/mol REAC A B 
addmsg /kinetics/input /graphs/conc1/input.Co PLOT Co *input.Co *1 
addmsg /kinetics/output /graphs/conc1/output.Co PLOT Co *output.Co *51 
enddump
// End of dump

complete_loading
```
