## Supplementary Code for "HillTau: A fast, compact abstraction for model reduction in biochemical signaling networks": fb_inhib.g

```
//genesis
// kkit Version 11 flat dumpfile
 
// Saved on Mon Jun  8 22:52:28 2020
 
include kkit {argv 1}
 
FASTDT = 0.0001
SIMDT = 0.01
CONTROLDT = 5
PLOTDT = 1
MAXTIME = 100
TRANSIENT_TIME = 2
VARIABLE_DT_FLAG = 0
DEFAULT_VOL = 1.6667e-21
VERSION = 11.0
setfield /file/modpath value /home2/bhalla/scripts/modules
kparms
 
//genesis

initdump -version 3 -ignoreorphans 1
simobjdump doqcsinfo filename accessname accesstype transcriber developer \
  citation species tissue cellcompartment methodology sources \
  model_implementation model_validation x y z
simobjdump table input output alloced step_mode stepsize x y z
simobjdump xtree path script namemode sizescale
simobjdump xcoredraw xmin xmax ymin ymax
simobjdump xtext editable
simobjdump xgraph xmin xmax ymin ymax overlay
simobjdump xplot pixflags script fg ysquish do_slope wy
simobjdump group xtree_fg_req xtree_textfg_req plotfield expanded movealone \
  link savename file version md5sum mod_save_flag x y z
simobjdump geometry size dim shape outside xtree_fg_req xtree_textfg_req x y \
  z
simobjdump kpool DiffConst CoInit Co n nInit mwt nMin vol slave_enable \
  geomname xtree_fg_req xtree_textfg_req x y z
simobjdump kreac kf kb notes xtree_fg_req xtree_textfg_req x y z
simobjdump kenz CoComplexInit CoComplex nComplexInit nComplex vol k1 k2 k3 \
  keepconc usecomplex notes xtree_fg_req xtree_textfg_req link x y z
simobjdump stim level1 width1 delay1 level2 width2 delay2 baselevel trig_time \
  trig_mode notes xtree_fg_req xtree_textfg_req is_running x y z
simobjdump xtab input output alloced step_mode stepsize notes editfunc \
  xtree_fg_req xtree_textfg_req baselevel last_x last_y is_running x y z
simobjdump kchan perm gmax Vm is_active use_nernst notes xtree_fg_req \
  xtree_textfg_req x y z
simobjdump transport input output alloced step_mode stepsize dt delay clock \
  kf xtree_fg_req xtree_textfg_req x y z
simobjdump proto x y z
simobjdump text str
simundump geometry /kinetics/geometry 0 1.6667e-21 3 sphere "" white black 0 \
  0 0
simundump text /kinetics/notes 0 ""
call /kinetics/notes LOAD \
""
simundump kpool /kinetics/input 0 0 0 0 0 0 0 0 1 4 /kinetics/geometry 61 \
  black -7 1 0
simundump text /kinetics/input/notes 0 ""
call /kinetics/input/notes LOAD \
""
simundump kpool /kinetics/output 0 0 0 0 0 0 0 0 1 0 /kinetics/geometry 0 \
  black -1 1 0
simundump text /kinetics/output/notes 0 ""
call /kinetics/output/notes LOAD \
""
simundump kpool /kinetics/sub 0 0 1 1 1 1 0 0 1 4 /kinetics/geometry 6 black \
  1 1 0
simundump text /kinetics/sub/notes 0 ""
call /kinetics/sub/notes LOAD \
""
simundump kreac /kinetics/kreac[2] 0 5 0 "" white black 1 0 0
simundump text /kinetics/kreac[2]/notes 0 ""
call /kinetics/kreac[2]/notes LOAD \
""
simundump kpool /kinetics/L1 0 0 1 1 1 1 0 0 1 0 /kinetics/geometry 54 black \
  -5 1 0
simundump text /kinetics/L1/notes 0 ""
call /kinetics/L1/notes LOAD \
""
simundump kreac /kinetics/kreac 0 0.5 0.5 "" white black -5 2 0
simundump text /kinetics/kreac/notes 0 ""
call /kinetics/kreac/notes LOAD \
""
simundump kpool /kinetics/B 0 0 0 0 0 0 0 0 1 0 /kinetics/geometry 24 black \
  -3 1 0
simundump text /kinetics/B/notes 0 ""
call /kinetics/B/notes LOAD \
""
simundump kenz /kinetics/B/kenz 0 0 0 0 0 1 100 40 10 0 0 "" red 24 "" -3 2 0
simundump text /kinetics/B/kenz/notes 0 ""
call /kinetics/B/kenz/notes LOAD \
""
simundump kreac /kinetics/kreac[1] 0 1 0.1 "" white black -3 0 0
simundump text /kinetics/kreac[1]/notes 0 ""
call /kinetics/kreac[1]/notes LOAD \
""
simundump kpool /kinetics/Boff 0 0 0 0 0 0 0 0 1 0 /kinetics/geometry 30 \
  black -3 -1 0
simundump text /kinetics/Boff/notes 0 ""
call /kinetics/Boff/notes LOAD \
""
simundump kpool /kinetics/fb 0 0 0 0 0 0 0 0 1 0 /kinetics/geometry 12 black \
  -1 -1 0
simundump text /kinetics/fb/notes 0 ""
call /kinetics/fb/notes LOAD \
""
simundump kreac /kinetics/kreac[3] 0 0.2 0.02 "" white black -1 0 0
simundump text /kinetics/kreac[3]/notes 0 ""
call /kinetics/kreac[3]/notes LOAD \
""
simundump text /kinetics/geometry/notes 0 ""
call /kinetics/geometry/notes LOAD \
""
simundump xgraph /graphs/conc1 0 0 300.01 0 1 0
simundump xgraph /graphs/conc2 0 0 300.01 0 1.7664 0
simundump xplot /graphs/conc1/input.Co 3 524288 \
  "delete_plot.w <s> <d>; edit_plot.D <w>" 61 0 0 1
simundump xplot /graphs/conc1/output.Co 3 524288 \
  "delete_plot.w <s> <d>; edit_plot.D <w>" 0 0 0 1
simundump xplot /graphs/conc2/L1.Co 3 524288 \
  "delete_plot.w <s> <d>; edit_plot.D <w>" 54 0 0 1
simundump xplot /graphs/conc2/B.Co 3 524288 \
  "delete_plot.w <s> <d>; edit_plot.D <w>" 24 0 0 1
simundump xplot /graphs/conc2/fb.Co 3 524288 \
  "delete_plot.w <s> <d>; edit_plot.D <w>" 12 0 0 1
simundump xplot /graphs/conc2/Boff.Co 3 524288 \
  "delete_plot.w <s> <d>; edit_plot.D <w>" 30 0 0 1
simundump xgraph /moregraphs/conc3 0 0 300.01 0 1 0
simundump xgraph /moregraphs/conc4 0 0 300.01 0 1 0
simundump xcoredraw /edit/draw 0 -8.2 3.8 -2 4
simundump xtree /edit/draw/tree 0 \
  /kinetics/#[],/kinetics/#[]/#[],/kinetics/#[]/#[]/#[][TYPE!=proto],/kinetics/#[]/#[]/#[][TYPE!=linkinfo]/##[] \
  "edit_elm.D <v>; drag_from_edit.w <d> <S> <x> <y> <z>" auto 0.6
simundump xtext /file/notes 0 1
addmsg /kinetics/kreac /kinetics/input REAC A B 
addmsg /kinetics/kreac[2] /kinetics/output REAC A B 
addmsg /kinetics/B/kenz /kinetics/output MM_PRD pA 
addmsg /kinetics/kreac[3] /kinetics/output REAC A B 
addmsg /kinetics/kreac[2] /kinetics/sub REAC B A 
addmsg /kinetics/B/kenz /kinetics/sub REAC sA B 
addmsg /kinetics/output /kinetics/kreac[2] SUBSTRATE n 
addmsg /kinetics/sub /kinetics/kreac[2] PRODUCT n 
addmsg /kinetics/kreac /kinetics/L1 REAC A B 
addmsg /kinetics/kreac[1] /kinetics/L1 REAC A B 
addmsg /kinetics/input /kinetics/kreac SUBSTRATE n 
addmsg /kinetics/L1 /kinetics/kreac SUBSTRATE n 
addmsg /kinetics/B /kinetics/kreac PRODUCT n 
addmsg /kinetics/B/kenz /kinetics/B REAC eA B 
addmsg /kinetics/kreac /kinetics/B REAC B A 
addmsg /kinetics/B /kinetics/B/kenz ENZYME n 
addmsg /kinetics/sub /kinetics/B/kenz SUBSTRATE n 
addmsg /kinetics/Boff /kinetics/kreac[1] PRODUCT n 
addmsg /kinetics/fb /kinetics/kreac[1] SUBSTRATE n 
addmsg /kinetics/L1 /kinetics/kreac[1] SUBSTRATE n 
addmsg /kinetics/kreac[1] /kinetics/Boff REAC B A 
addmsg /kinetics/kreac[3] /kinetics/fb REAC B A 
addmsg /kinetics/kreac[1] /kinetics/fb REAC A B 
addmsg /kinetics/output /kinetics/kreac[3] SUBSTRATE n 
addmsg /kinetics/fb /kinetics/kreac[3] PRODUCT n 
addmsg /kinetics/input /graphs/conc1/input.Co PLOT Co *input.Co *61 
addmsg /kinetics/output /graphs/conc1/output.Co PLOT Co *output.Co *0 
addmsg /kinetics/L1 /graphs/conc2/L1.Co PLOT Co *L1.Co *54 
addmsg /kinetics/B /graphs/conc2/B.Co PLOT Co *B.Co *24 
addmsg /kinetics/fb /graphs/conc2/fb.Co PLOT Co *fb.Co *12 
addmsg /kinetics/Boff /graphs/conc2/Boff.Co PLOT Co *Boff.Co *30 
enddump
// End of dump

complete_loading
```
