## Supplementary Code for "HillTau: A fast, compact abstraction for model reduction in biochemical signaling networks": kholodenko.g

```
//genesis
// kkit Version 8 flat dumpfile
 
// Saved on Tue Jan 22 17:41:13 2002
 
include kkit {argv 1}
 
FASTDT = 5e-05
SIMDT = 0.005
CONTROLDT = 10
PLOTDT = 5
MAXTIME = 6000
TRANSIENT_TIME = 2
VARIABLE_DT_FLAG = 1
DEFAULT_VOL = 1.6667e-21
VERSION = 8.0
setfield /file/modpath value /home2/bhalla/scripts/modules
kparms
 
//genesis

initdump -version 3 -ignoreorphans 1
simobjdump table input output alloced step_mode stepsize x y z
simobjdump xtree path script namemode sizescale
simobjdump xcoredraw xmin xmax ymin ymax
simobjdump xtext editable
simobjdump xgraph xmin xmax ymin ymax overlay
simobjdump xplot pixflags script fg ysquish do_slope wy
simobjdump group xtree_fg_req xtree_textfg_req plotfield expanded movealone \
  link savename file version md5sum mod_save_flag x y z
simobjdump kpool CoTotal CoInit Co n nInit nTotal nMin vol slave_enable notes \
  xtree_fg_req xtree_textfg_req x y z
simobjdump kreac kf kb notes xtree_fg_req xtree_textfg_req x y z
simobjdump kenz CoComplexInit CoComplex nComplexInit nComplex vol k1 k2 k3 \
  keepconc usecomplex notes xtree_fg_req xtree_textfg_req link x y z
simobjdump stim level1 width1 delay1 level2 width2 delay2 baselevel trig_time \
  trig_mode notes xtree_fg_req xtree_textfg_req is_running x y z
simobjdump xtab input output alloced step_mode stepsize notes editfunc \
  xtree_fg_req xtree_textfg_req baselevel last_x last_y is_running x y z
simobjdump kchan perm gmax Vm is_active use_nernst notes xtree_fg_req \
  xtree_textfg_req x y z
simobjdump proto x y z
simobjdump linkinfo xtree_fg_req xtree_textfg_req uplink downlink x y z
simobjdump uplink xtree_fg_req xtree_textfg_req x y z
simobjdump downlink xtree_fg_req xtree_textfg_req x y z
simobjdump mirror notes xtree_fg_req x y z
simundump group /kinetics/MAPK 0 yellow black x 0 0 "" MAPK \
  /home2/bhalla/scripts/modules/MAPK_0.g 0 0 0 1 10 0
simundump kpool /kinetics/MAPK/MAPK 0 1 0.3 0.3 0.3 0.3 1 0 1 0 "" 35 yellow \
  -8 -7 0
simundump kpool /kinetics/MAPK/MKKK 0 0.1 0.1 0.1 0.1 0.1 0.1 0 1 0 "" 16 \
  yellow -8 5 0
simundump kpool /kinetics/MAPK/MKK 0 0.3 0.3 0.3 0.3 0.3 0.3 0 1 0 "" 60 \
  yellow -8 -1 0
simundump kpool /kinetics/MAPK/int1 0 1 0.001 0.001 0.001 0.001 1 0 1 0 "" 30 \
  yellow -4 4 0
simundump kenz /kinetics/MAPK/int1/2 0 0 0 0 0 0.001 156.25 1 0.25 0 1 "" red \
  30 "" -4 5 0
simundump kpool /kinetics/MAPK/MKKK-P 0 0.05 0 0 0 0 0.05 0 1 0 "" 51 yellow \
  0 5 0
simundump kenz /kinetics/MAPK/MKKK-P/3 0 0 0 0 0 0.001 8.3333 0.1 0.025 0 1 \
  "" red 51 "" -4 2 0
simundump kenz /kinetics/MAPK/MKKK-P/4 0 0 0 0 0 0.001 8.3333 0.1 0.025 0 1 \
  "" red 51 "" 4 2 0
simundump kpool /kinetics/MAPK/int3 0 1 0.001 0.001 0.001 0.001 1 0 1 0 "" \
  blue yellow -4 -2 0
simundump kenz /kinetics/MAPK/int3/6 0 0 0 0 0 0.001 250 3 0.75 0 1 "" red \
  blue "" -4 -1 0
simundump kpool /kinetics/MAPK/int5 0 1 0.001 0.001 0.001 0.001 1 0 1 0 "" 1 \
  yellow -4 -8 0
simundump kenz /kinetics/MAPK/int5/10 0 0 0 0 0 0.001 166.67 2 0.5 0 1 "" red \
  1 "" -4 -7 0
simundump kpool /kinetics/MAPK/MKK-P 0 0.1 0 0 0 0 0.1 0 1 0 "" 5 yellow 0 -1 \
  0
simundump kpool /kinetics/MAPK/MAPK-P 0 0.1 0 0 0 0 0.1 0 1 0 "" 55 yellow 0 \
  -7 0
simundump kpool /kinetics/MAPK/int2 0 1 0.001 0.001 0.001 0.001 1 0 1 0 "" 2 \
  yellow 4 -2 0
simundump kenz /kinetics/MAPK/int2/5 0 0 0 0 0 0.001 250 3 0.75 0 1 "" red 2 \
  "" 4 -1 0
simundump kpool /kinetics/MAPK/int4 0 1 0.001 0.001 0.001 0.001 1 0 1 0 "" 17 \
  yellow 4 -8 0
simundump kenz /kinetics/MAPK/int4/9 0 0 0 0 0 0.001 166.67 2 0.5 0 1 "" red \
  17 "" 4 -7 0
simundump kpool /kinetics/MAPK/Ras-MKKKK 0 0.1 0.001 0.001 0.001 0.001 0.1 0 \
  1 0 "" 47 yellow 6 8 0
simundump kenz /kinetics/MAPK/Ras-MKKKK/1 0 0 0 0 0 0.001 1250 10 2.5 0 1 "" \
  red 47 "" -4 8 0
simundump kpool /kinetics/MAPK/inactiveRas-MKKK 0 0 0 0 0 0 0 0 1 0 "" 30 \
  yellow 11 8 0
simundump kreac /kinetics/MAPK/Neg_feedback 0 1 0.009 "" white yellow 11 2 0
simundump kpool /kinetics/MAPK/MKK-PP 0 0.1 0 0 0 0 0.1 0 1 0 "" 60 yellow 8 \
  -1 0
simundump kenz /kinetics/MAPK/MKK-PP/7 0 0 0 0 0 0.001 8.3333 0.1 0.025 0 1 \
  "" red 60 "" -4 -4 0
simundump kenz /kinetics/MAPK/MKK-PP/8 0 0 0 0 0 0.001 8.3333 0.1 0.025 0 1 \
  "" red 60 "" 4 -4 0
simundump kpool /kinetics/MAPK/MAPK-PP 0 0.1 0 0 0 0 0.1 0 1 0 "" 46 yellow 8 \
  -7 0
simundump xgraph /graphs/conc1 0 0 6000 0 0.3 0
simundump xgraph /graphs/conc2 0 0 6000 4.5157e-05 0.3 0
simundump xplot /graphs/conc1/MAPK-PP.Co 3 524288 \
  "delete_plot.w <s> <d>; edit_plot.D <w>" 46 0 0 1
simundump xplot /graphs/conc1/MAPK.Co 3 524288 \
  "delete_plot.w <s> <d>; edit_plot.D <w>" 35 0 0 1
simundump xplot /graphs/conc2/Ras-MKKKK.Co 3 524288 \
  "delete_plot.w <s> <d>; edit_plot.D <w>" 47 0 0 1
simundump xplot /graphs/conc2/MAPK.Co 3 524288 \
  "delete_plot.w <s> <d>; edit_plot.D <w>" 35 0 0 1
simundump xplot /graphs/conc2/MKKK.Co 3 524288 \
  "delete_plot.w <s> <d>; edit_plot.D <w>" 16 0 0 1
simundump xplot /graphs/conc2/MKK.Co 3 524288 \
  "delete_plot.w <s> <d>; edit_plot.D <w>" 60 0 0 1
simundump xgraph /moregraphs/conc3 0 0 6000 0 1 0
simundump xgraph /moregraphs/conc4 0 0 6000 0 1 0
simundump xcoredraw /edit/draw 0 -6.5262 17.834 -8.7578 11.542
simundump xtree /edit/draw/tree 0 \
  /kinetics/#[],/kinetics/#[]/#[],/kinetics/#[]/#[]/#[][TYPE!=proto],/kinetics/#[]/#[]/#[][TYPE!=linkinfo]/##[] \
  "edit_elm.D <v>; drag_from_edit.w <d> <S> <x> <y> <z>" auto 0.6
simundump xtext /file/notes 0 1
xtextload /file/notes \
"22 Jan 2002" \
" " \
" This model is based on Kholodenko, B.N." \
"      Eur. J. Biochem. 267, 1583-1588(2000)" \
""
addmsg /kinetics/MAPK/MKK-PP/7 /kinetics/MAPK/MAPK REAC sA B 
addmsg /kinetics/MAPK/int5/10 /kinetics/MAPK/MAPK MM_PRD pA 
addmsg /kinetics/MAPK/Ras-MKKKK/1 /kinetics/MAPK/MKKK REAC sA B 
addmsg /kinetics/MAPK/int1/2 /kinetics/MAPK/MKKK MM_PRD pA 
addmsg /kinetics/MAPK/MKKK-P/3 /kinetics/MAPK/MKK REAC sA B 
addmsg /kinetics/MAPK/int3/6 /kinetics/MAPK/MKK MM_PRD pA 
addmsg /kinetics/MAPK/int1 /kinetics/MAPK/int1/2 ENZYME n 
addmsg /kinetics/MAPK/MKKK-P /kinetics/MAPK/int1/2 SUBSTRATE n 
addmsg /kinetics/MAPK/Ras-MKKKK/1 /kinetics/MAPK/MKKK-P MM_PRD pA 
addmsg /kinetics/MAPK/int1/2 /kinetics/MAPK/MKKK-P REAC sA B 
addmsg /kinetics/MAPK/MKKK-P /kinetics/MAPK/MKKK-P/3 ENZYME n 
addmsg /kinetics/MAPK/MKK /kinetics/MAPK/MKKK-P/3 SUBSTRATE n 
addmsg /kinetics/MAPK/MKKK-P /kinetics/MAPK/MKKK-P/4 ENZYME n 
addmsg /kinetics/MAPK/MKK-P /kinetics/MAPK/MKKK-P/4 SUBSTRATE n 
addmsg /kinetics/MAPK/int3 /kinetics/MAPK/int3/6 ENZYME n 
addmsg /kinetics/MAPK/MKK-P /kinetics/MAPK/int3/6 SUBSTRATE n 
addmsg /kinetics/MAPK/int5 /kinetics/MAPK/int5/10 ENZYME n 
addmsg /kinetics/MAPK/MAPK-P /kinetics/MAPK/int5/10 SUBSTRATE n 
addmsg /kinetics/MAPK/MKKK-P/4 /kinetics/MAPK/MKK-P REAC sA B 
addmsg /kinetics/MAPK/MKKK-P/3 /kinetics/MAPK/MKK-P MM_PRD pA 
addmsg /kinetics/MAPK/int3/6 /kinetics/MAPK/MKK-P REAC sA B 
addmsg /kinetics/MAPK/int2/5 /kinetics/MAPK/MKK-P MM_PRD pA 
addmsg /kinetics/MAPK/MKK-PP/8 /kinetics/MAPK/MAPK-P REAC sA B 
addmsg /kinetics/MAPK/MKK-PP/7 /kinetics/MAPK/MAPK-P MM_PRD pA 
addmsg /kinetics/MAPK/int5/10 /kinetics/MAPK/MAPK-P REAC sA B 
addmsg /kinetics/MAPK/int4/9 /kinetics/MAPK/MAPK-P MM_PRD pA 
addmsg /kinetics/MAPK/int2 /kinetics/MAPK/int2/5 ENZYME n 
addmsg /kinetics/MAPK/MKK-PP /kinetics/MAPK/int2/5 SUBSTRATE n 
addmsg /kinetics/MAPK/int4 /kinetics/MAPK/int4/9 ENZYME n 
addmsg /kinetics/MAPK/MAPK-PP /kinetics/MAPK/int4/9 SUBSTRATE n 
addmsg /kinetics/MAPK/Neg_feedback /kinetics/MAPK/Ras-MKKKK REAC A B 
addmsg /kinetics/MAPK/Ras-MKKKK /kinetics/MAPK/Ras-MKKKK/1 ENZYME n 
addmsg /kinetics/MAPK/MKKK /kinetics/MAPK/Ras-MKKKK/1 SUBSTRATE n 
addmsg /kinetics/MAPK/Neg_feedback /kinetics/MAPK/inactiveRas-MKKK REAC B A 
addmsg /kinetics/MAPK/MAPK-PP /kinetics/MAPK/Neg_feedback SUBSTRATE n 
addmsg /kinetics/MAPK/Ras-MKKKK /kinetics/MAPK/Neg_feedback SUBSTRATE n 
addmsg /kinetics/MAPK/inactiveRas-MKKK /kinetics/MAPK/Neg_feedback PRODUCT n 
addmsg /kinetics/MAPK/MKKK-P/4 /kinetics/MAPK/MKK-PP MM_PRD pA 
addmsg /kinetics/MAPK/int2/5 /kinetics/MAPK/MKK-PP REAC sA B 
addmsg /kinetics/MAPK/MKK-PP /kinetics/MAPK/MKK-PP/7 ENZYME n 
addmsg /kinetics/MAPK/MAPK /kinetics/MAPK/MKK-PP/7 SUBSTRATE n 
addmsg /kinetics/MAPK/MKK-PP /kinetics/MAPK/MKK-PP/8 ENZYME n 
addmsg /kinetics/MAPK/MAPK-P /kinetics/MAPK/MKK-PP/8 SUBSTRATE n 
addmsg /kinetics/MAPK/MKK-PP/8 /kinetics/MAPK/MAPK-PP MM_PRD pA 
addmsg /kinetics/MAPK/int4/9 /kinetics/MAPK/MAPK-PP REAC sA B 
addmsg /kinetics/MAPK/Neg_feedback /kinetics/MAPK/MAPK-PP REAC A B 
addmsg /kinetics/MAPK/MAPK-PP /graphs/conc1/MAPK-PP.Co PLOT Co *MAPK-PP.Co *46 
addmsg /kinetics/MAPK/MAPK /graphs/conc1/MAPK.Co PLOT Co *MAPK.Co *35 
addmsg /kinetics/MAPK/Ras-MKKKK /graphs/conc2/Ras-MKKKK.Co PLOT Co *Ras-MKKKK.Co *47 
addmsg /kinetics/MAPK/MAPK /graphs/conc2/MAPK.Co PLOT Co *MAPK.Co *35 
addmsg /kinetics/MAPK/MKKK /graphs/conc2/MKKK.Co PLOT Co *MKKK.Co *16 
addmsg /kinetics/MAPK/MKK /graphs/conc2/MKK.Co PLOT Co *MKK.Co *60 
enddump
// End of dump

call /kinetics/MAPK/notes LOAD \
"This is the oscillatory MAPK model from Kholodenko 2000" \
"Eur J. Biochem 267:1583-1588" \
"The original model is formulated in terms of idealized" \
"Michaelis-Menten enzymes and the enzyme-substrate complex" \
"concentrations are therefore assumed negligible. The" \
"current implementation of the model uses explicit enzyme" \
"reactions involving substrates and is therefore an" \
"approximation to the Kholodenko model. The approximation is" \
"greatly improved if the enzyme is flagged as Available" \
"which is an option in Kinetikit. This flag means that the" \
"enzyme protein concentration is not reduced even when it" \
"is involved in a complex. However, the substrate protein" \
"continues to participate in enzyme-substrate complexes" \
"and its concentration is therefore affected. Overall," \
"this model works almost the same as the Kholodenko model" \
"but the peak MAPK-PP amplitudes are a little reduced and" \
"the period of oscillations is about 10% longer." \
"If the enzymes are  not flagged as Available then the" \
"oscillations commence only when the Km for enzyme 1" \
"is set to 0.1 uM."
call /kinetics/MAPK/MAPK/notes LOAD \
"The total concn. of MAPK is 300nM " \
"from" \
"Kholodenko, 2000."
call /kinetics/MAPK/MKKK/notes LOAD \
"The total concn. of MKKK is 100nM " \
"from" \
"Kholodenko, 2000"
call /kinetics/MAPK/MKK/notes LOAD \
"The total concn. of MKK is 300nM " \
"from" \
"Kholodenko,2000"
call /kinetics/MAPK/int1/notes LOAD \
"This is the intermediate enzyme which catalyses the " \
"dephosphorylation of MKKK-P to MKKK. The concentration" \
"is set to 1 nM based on" \
"from" \
"Kholodenko, 2000"
call /kinetics/MAPK/int1/2/notes LOAD \
"Km is 8nM and Vmax is 0.25nM.s-1 " \
"from" \
"Kholodenko, 2000."
call /kinetics/MAPK/MKKK-P/notes LOAD \
"This is the phosphorylated form of MKKK which converts MKK" \
"to MKK-P and then to MKK-PP" \
"from" \
"Kholodenko, 2000."
call /kinetics/MAPK/MKKK-P/3/notes LOAD \
"Km is 15 nM and Vmax is 0.025s-1" \
"from" \
"Kholodenko, 2000"
call /kinetics/MAPK/MKKK-P/4/notes LOAD \
"Km is 15nM and Vmax is 0.025s-1" \
"from " \
"Kholodenko, 2000."
call /kinetics/MAPK/int3/notes LOAD \
"This intermediate enzyme catalyses the dephosphorylation of" \
"MKK-P to MKK. The concentration is 1nM" \
"from" \
"Kholodenko, 2000"
call /kinetics/MAPK/int3/6/notes LOAD \
"The Km is 15nM and the Vmax is 0.75nM.s-1" \
"from" \
"Kholodenko 2000."
call /kinetics/MAPK/int5/notes LOAD \
"This catalyses the conversion of MAPK-P to MAPK. The " \
"concenration is 1nM." \
"from" \
"Kholodenko, 2000"
call /kinetics/MAPK/int5/10/notes LOAD \
"The Km is 15nM and Vmax is 0.5nM.s-1" \
"from" \
"Kholodenko, 2000"
call /kinetics/MAPK/MKK-P/notes LOAD \
"This is the single phoshorylated form of MKK." \
"from" \
"Kholodenko, 2000."
call /kinetics/MAPK/MAPK-P/notes LOAD \
"This is the single phopshorylated form of MAPK" \
"from" \
"Kholodenko, 2000."
call /kinetics/MAPK/int2/notes LOAD \
"This intermediate enzyme which catalyses the dephosphorylation of" \
"MKK-PP to MKK-P. The concentration is 1nM." \
"from" \
"Kholodenko, 2000"
call /kinetics/MAPK/int2/5/notes LOAD \
"The Km is 15nM and Vmax is 0.75nM.s-1 " \
"from" \
"Kholodenko, 2000" \
""
call /kinetics/MAPK/int4/notes LOAD \
"This intermediate enzyme catalyses the dephosphorylation of" \
"MAPK-PP to MAPK-P. The concentration is 1nM." \
"from" \
"Kholodenko, 2000"
call /kinetics/MAPK/int4/9/notes LOAD \
"The Km is 15nM and Vmax is 0.5nM.s-1 " \
"from" \
"Kholodenko, 2000"
call /kinetics/MAPK/Ras-MKKKK/notes LOAD \
"The concn. of Ras-MKKKK* is set to 1 nM implicitly" \
"from" \
"Kholodenko, 2000"
call /kinetics/MAPK/Ras-MKKKK/1/notes LOAD \
"The Km is 10nM and Vmax is 2.5nM sec^-1.  We  assume that" \
"there is 1 nM of the Ras-MKKKK." \
"From Kholodenko, 2000." \
"" \
"If the enzymes are not flagged as Available, then this" \
"Km should be set to 0.1 to obtain oscillations."
call /kinetics/MAPK/inactiveRas-MKKK/notes LOAD \
"This is the inactive form of Ras-MKKK. Based on the" \
"reaction scheme from Kholodenko 2000, this is equivalent" \
"to a binding of the MAPK-PP to the Ras. The amount of" \
"Ras in the model is small enough that negligible amounts" \
"of MAPK are involved in this reaction. So it is a fair" \
"approximation to the negative feedback mechanism from" \
"Kholodenko, 2000."
call /kinetics/MAPK/Neg_feedback/notes LOAD \
"From Kholodenko, 2000 Eur J Biochem  267" \
"the Kd is 9 nM. We use a rather fast Kf of 1/sec/uM" \
"so that equilibrium is maintained." \
""
call /kinetics/MAPK/MKK-PP/notes LOAD \
"This is the double phosphorylated and active form of MKK" \
"from" \
"Kholodenko, 2000"
call /kinetics/MAPK/MKK-PP/7/notes LOAD \
"The Km is 15nM which is 0.015uM Vmax is 0.025s-1" \
"from" \
"Kholodenko, 2000." \
""
call /kinetics/MAPK/MKK-PP/8/notes LOAD \
"The Km is 15nM which is 0.015uM and Vmax is 0.025s-1" \
"from" \
"Kholodenko, 2000" \
""
call /kinetics/MAPK/MAPK-PP/notes LOAD \
"This is the double phosphorylated and active form of MAPK." \
"from" \
"Kholodenko, 2000."
complete_loading
```
