## Supplementary Code for "HillTau: A fast, compact abstraction for model reduction in biochemical signaling networks": acc92_fixed.xml

```
<?xml version="1.0" encoding="UTF-8"?>
<sbml xmlns="http://www.sbml.org/sbml/level3/version1/core" xmlns:xhtml="http://www.w3.org/1999/xhtml" xmlns:moose="http://www.moose.ncbs.res.in" xmlns:groups="http://www.sbml.org/sbml/level3/version1/groups/version1" level="3" version="1" groups:required="false">
  <model id="acc92_fixed" substanceUnits="substance" timeUnits="time" volumeUnits="volume" areaUnits="area" lengthUnits="length" extentUnits="substance">
    <annotation>
      <moose:ModelAnnotation>
        <moose:runTime> 6000.0 </moose:runTime>
        <moose:solver> ee </moose:solver>
        <moose:simdt>0.001 </moose:simdt>
        <moose:plotdt> 10.0 </moose:plotdt>
        <moose:plots> /kinetics[0]/_40S[0]; /kinetics[0]/protein[0]; /kinetics[0]/MAPK_star[0]; /kinetics[0]/eIF4E[0]; /kinetics[0]/eIF4F_mRNA_clx[0]; /kinetics[0]/eIF4F[0]; /kinetics[0]/S6K_thr_252[0]; /kinetics[0]/AKT_mod[0]/TSC1_TSC2_star[0]; /kinetics[0]/TrKB_mod[0]/BDNF_TrkB2_star_clx[0]; /kinetics[0]/_43Scomplex[0]; /kinetics[0]/AKT_mod[0]/PIP3_AKT_t308_s473[0]; /kinetics[0]/degraded_protein[0]; /kinetics[0]/_4E_BP_mod[0]/eIF4E_BP[0]; /kinetics[0]/_4E_BP_mod[0]/eIF4E_4E_BP_t37_46_s65[0]</moose:plots>
      </moose:ModelAnnotation>
    </annotation>
    <listOfUnitDefinitions>
      <unitDefinition id="volume">
        <listOfUnits>
          <unit kind="litre" exponent="1" scale="0" multiplier="1"/>
        </listOfUnits>
      </unitDefinition>
      <unitDefinition id="substance">
        <listOfUnits>
          <unit kind="mole" exponent="1" scale="-3" multiplier="1"/>
        </listOfUnits>
      </unitDefinition>
      <unitDefinition id="length">
        <listOfUnits>
          <unit kind="metre" exponent="1" scale="0" multiplier="1"/>
        </listOfUnits>
      </unitDefinition>
      <unitDefinition id="area">
        <listOfUnits>
          <unit kind="metre" exponent="2" scale="0" multiplier="1"/>
        </listOfUnits>
      </unitDefinition>
      <unitDefinition id="time">
        <listOfUnits>
          <unit kind="second" exponent="1" scale="0" multiplier="1"/>
        </listOfUnits>
      </unitDefinition>
      <unitDefinition id="litre_per_mmole_per_second">
        <listOfUnits>
          <unit kind="litre" exponent="1" scale="0" multiplier="1"/>
          <unit kind="mole" exponent="-1" scale="-3" multiplier="1"/>
          <unit kind="second" exponent="-1" scale="0" multiplier="1"/>
        </listOfUnits>
      </unitDefinition>
      <unitDefinition id="per_second">
        <listOfUnits>
          <unit kind="second" exponent="-1" scale="0" multiplier="1"/>
        </listOfUnits>
      </unitDefinition>
    </listOfUnitDefinitions>
    <listOfCompartments>
      <compartment id="kinetics_2045_0_" name="kinetics" spatialDimensions="3" size="9.99966666666666e-13" units="volume" constant="true">
        <annotation>
          <moose:CompartmentAnnotation>
            <moose:Mesh>CubeMesh</moose:Mesh>
            <moose:isMembraneBound>False</moose:isMembraneBound>
          </moose:CompartmentAnnotation>
        </annotation>
      </compartment>
    </listOfCompartments>
    <listOfSpecies>
      <species id="BDNF_2052_0_" name="BDNF" compartment="kinetics_2045_0_" initialConcentration="5e-08" substanceUnits="substance" hasOnlySubstanceUnits="false" boundaryCondition="true" constant="true">
        <annotation>
          <moose:ModelAnnotation>
            <moose:xCord>46.511627907</moose:xCord>
            <moose:yCord>561.403508772</moose:yCord>
            <moose:bgColor>44</moose:bgColor>
            <moose:textColor>black</moose:textColor>
            <moose:diffConstant>0.0</moose:diffConstant>
            <moose:motorConstant>0.0</moose:motorConstant>
          </moose:ModelAnnotation>
        </annotation>
      </species>
      <species id="PLC_g_2054_0_" name="PLC_g" compartment="kinetics_2045_0_" initialConcentration="0.000100003333444448" substanceUnits="substance" hasOnlySubstanceUnits="false" boundaryCondition="false" constant="false">
        <annotation>
          <moose:ModelAnnotation>
            <moose:xCord>302.325581395</moose:xCord>
            <moose:yCord>435.087719298</moose:yCord>
            <moose:bgColor>cyan</moose:bgColor>
            <moose:textColor>black</moose:textColor>
            <moose:diffConstant>0.0</moose:diffConstant>
            <moose:motorConstant>0.0</moose:motorConstant>
          </moose:ModelAnnotation>
        </annotation>
      </species>
      <species id="PLC_g_star_2056_0_" name="PLC_g_star" compartment="kinetics_2045_0_" initialConcentration="0" substanceUnits="substance" hasOnlySubstanceUnits="false" boundaryCondition="false" constant="false">
        <annotation>
          <moose:ModelAnnotation>
            <moose:xCord>372.093023256</moose:xCord>
            <moose:yCord>322.807017544</moose:yCord>
            <moose:bgColor>hot</moose:bgColor>
            <moose:textColor>pink</moose:textColor>
            <moose:diffConstant>0.0</moose:diffConstant>
            <moose:motorConstant>0.0</moose:motorConstant>
          </moose:ModelAnnotation>
        </annotation>
      </species>
      <species id="PIP3_2058_0_" name="PIP3" compartment="kinetics_2045_0_" initialConcentration="0" substanceUnits="substance" hasOnlySubstanceUnits="false" boundaryCondition="false" constant="false">
        <annotation>
          <moose:ModelAnnotation>
            <moose:xCord>302.325581395</moose:xCord>
            <moose:yCord>182.456140351</moose:yCord>
            <moose:bgColor>43</moose:bgColor>
            <moose:textColor>black</moose:textColor>
            <moose:diffConstant>0.0</moose:diffConstant>
            <moose:motorConstant>0.0</moose:motorConstant>
          </moose:ModelAnnotation>
        </annotation>
      </species>
      <species id="PDK1_2060_0_" name="PDK1" compartment="kinetics_2045_0_" initialConcentration="0.00100003333444448" substanceUnits="substance" hasOnlySubstanceUnits="false" boundaryCondition="false" constant="false">
        <annotation>
          <moose:ModelAnnotation>
            <moose:xCord>441.860465116</moose:xCord>
            <moose:yCord>421.052631579</moose:yCord>
            <moose:bgColor>37</moose:bgColor>
            <moose:textColor>black</moose:textColor>
            <moose:diffConstant>0.0</moose:diffConstant>
            <moose:motorConstant>0.0</moose:motorConstant>
          </moose:ModelAnnotation>
        </annotation>
      </species>
      <species id="S6K_phospho_cplx_2063_0_" name="S6K_phospho_cplx" compartment="kinetics_2045_0_" initialConcentration="0" substanceUnits="substance" hasOnlySubstanceUnits="false" boundaryCondition="false" constant="false">
        <annotation>
          <moose:ModelAnnotation>
            <moose:xCord>-1.0</moose:xCord>
            <moose:yCord>248.0</moose:yCord>
            <moose:bgColor>white</moose:bgColor>
            <moose:textColor>black</moose:textColor>
            <moose:diffConstant>0.0</moose:diffConstant>
            <moose:motorConstant>0.0</moose:motorConstant>
          </moose:ModelAnnotation>
        </annotation>
      </species>
      <species id="PP2A_2065_0_" name="PP2A" compartment="kinetics_2045_0_" initialConcentration="0.000150005000166672" substanceUnits="substance" hasOnlySubstanceUnits="false" boundaryCondition="false" constant="false">
        <notes>
          <body xmlns="http://www.w3.org/1999/xhtml">
 	 	Protein Phosphatase
	 </body>
        </notes>
        <annotation>
          <moose:ModelAnnotation>
            <moose:xCord>627.906976744</moose:xCord>
            <moose:yCord>350.877192982</moose:yCord>
            <moose:bgColor>4</moose:bgColor>
            <moose:textColor>black</moose:textColor>
            <moose:diffConstant>0.0</moose:diffConstant>
            <moose:motorConstant>0.0</moose:motorConstant>
          </moose:ModelAnnotation>
        </annotation>
      </species>
      <species id="dephos_clus_S6K_cplx_2068_0_" name="dephos_clus_S6K_cplx" compartment="kinetics_2045_0_" initialConcentration="0" substanceUnits="substance" hasOnlySubstanceUnits="false" boundaryCondition="false" constant="false">
        <annotation>
          <moose:ModelAnnotation>
            <moose:xCord>-1.0</moose:xCord>
            <moose:yCord>360.0</moose:yCord>
            <moose:bgColor>white</moose:bgColor>
            <moose:textColor>black</moose:textColor>
            <moose:diffConstant>0.0</moose:diffConstant>
            <moose:motorConstant>0.0</moose:motorConstant>
          </moose:ModelAnnotation>
        </annotation>
      </species>
      <species id="dephos_S6K_cplx_2071_0_" name="dephos_S6K_cplx" compartment="kinetics_2045_0_" initialConcentration="0" substanceUnits="substance" hasOnlySubstanceUnits="false" boundaryCondition="false" constant="false">
        <annotation>
          <moose:ModelAnnotation>
            <moose:xCord>-1.0</moose:xCord>
            <moose:yCord>318.0</moose:yCord>
            <moose:bgColor>white</moose:bgColor>
            <moose:textColor>black</moose:textColor>
            <moose:diffConstant>0.0</moose:diffConstant>
            <moose:motorConstant>0.0</moose:motorConstant>
          </moose:ModelAnnotation>
        </annotation>
      </species>
      <species id="dephosp_S6K_cplx_2074_0_" name="dephosp_S6K_cplx" compartment="kinetics_2045_0_" initialConcentration="0" substanceUnits="substance" hasOnlySubstanceUnits="false" boundaryCondition="false" constant="false">
        <annotation>
          <moose:ModelAnnotation>
            <moose:xCord>-1.0</moose:xCord>
            <moose:yCord>318.0</moose:yCord>
            <moose:bgColor>white</moose:bgColor>
            <moose:textColor>black</moose:textColor>
            <moose:diffConstant>0.0</moose:diffConstant>
            <moose:motorConstant>0.0</moose:motorConstant>
          </moose:ModelAnnotation>
        </annotation>
      </species>
      <species id="Dephos_AKTser473_cplx_2077_0_" name="Dephos_AKTser473_cplx" compartment="kinetics_2045_0_" initialConcentration="0" substanceUnits="substance" hasOnlySubstanceUnits="false" boundaryCondition="false" constant="false">
        <annotation>
          <moose:ModelAnnotation>
            <moose:xCord>-1.0</moose:xCord>
            <moose:yCord>234.0</moose:yCord>
            <moose:bgColor>white</moose:bgColor>
            <moose:textColor>black</moose:textColor>
            <moose:diffConstant>0.0</moose:diffConstant>
            <moose:motorConstant>0.0</moose:motorConstant>
          </moose:ModelAnnotation>
        </annotation>
      </species>
      <species id="Dephosph_AKTthr308_cplx_2080_0_" name="Dephosph_AKTthr308_cplx" compartment="kinetics_2045_0_" initialConcentration="0" substanceUnits="substance" hasOnlySubstanceUnits="false" boundaryCondition="false" constant="false">
        <annotation>
          <moose:ModelAnnotation>
            <moose:xCord>-1.0</moose:xCord>
            <moose:yCord>234.0</moose:yCord>
            <moose:bgColor>white</moose:bgColor>
            <moose:textColor>black</moose:textColor>
            <moose:diffConstant>0.0</moose:diffConstant>
            <moose:motorConstant>0.0</moose:motorConstant>
          </moose:ModelAnnotation>
        </annotation>
      </species>
      <species id="eEF2thr_56_dephospho_cplx_2083_0_" name="eEF2thr_56_dephospho_cplx" compartment="kinetics_2045_0_" initialConcentration="0" substanceUnits="substance" hasOnlySubstanceUnits="false" boundaryCondition="false" constant="false">
        <annotation>
          <moose:ModelAnnotation>
            <moose:xCord>-1.0</moose:xCord>
            <moose:yCord>459.0</moose:yCord>
            <moose:bgColor>white</moose:bgColor>
            <moose:textColor>black</moose:textColor>
            <moose:diffConstant>0.0</moose:diffConstant>
            <moose:motorConstant>0.0</moose:motorConstant>
          </moose:ModelAnnotation>
        </annotation>
      </species>
      <species id="PP2A_4E_BP_star_star_cplx_2086_0_" name="PP2A_4E_BP_star_star_cplx" compartment="kinetics_2045_0_" initialConcentration="0" substanceUnits="substance" hasOnlySubstanceUnits="false" boundaryCondition="false" constant="false">
        <annotation>
          <moose:ModelAnnotation>
            <moose:xCord>-1.0</moose:xCord>
            <moose:yCord>206.0</moose:yCord>
            <moose:bgColor>white</moose:bgColor>
            <moose:textColor>black</moose:textColor>
            <moose:diffConstant>0.0</moose:diffConstant>
            <moose:motorConstant>0.0</moose:motorConstant>
          </moose:ModelAnnotation>
        </annotation>
      </species>
      <species id="PP2A_4E_BP_star_cplx_2089_0_" name="PP2A_4E_BP_star_cplx" compartment="kinetics_2045_0_" initialConcentration="0" substanceUnits="substance" hasOnlySubstanceUnits="false" boundaryCondition="false" constant="false">
        <annotation>
          <moose:ModelAnnotation>
            <moose:xCord>-1.0</moose:xCord>
            <moose:yCord>108.0</moose:yCord>
            <moose:bgColor>white</moose:bgColor>
            <moose:textColor>black</moose:textColor>
            <moose:diffConstant>0.0</moose:diffConstant>
            <moose:motorConstant>0.0</moose:motorConstant>
          </moose:ModelAnnotation>
        </annotation>
      </species>
      <species id="PP2A_4E_BP_cplx_2092_0_" name="PP2A_4E_BP_cplx" compartment="kinetics_2045_0_" initialConcentration="0" substanceUnits="substance" hasOnlySubstanceUnits="false" boundaryCondition="false" constant="false">
        <annotation>
          <moose:ModelAnnotation>
            <moose:xCord>-1.0</moose:xCord>
            <moose:yCord>304.0</moose:yCord>
            <moose:bgColor>white</moose:bgColor>
            <moose:textColor>black</moose:textColor>
            <moose:diffConstant>0.0</moose:diffConstant>
            <moose:motorConstant>0.0</moose:motorConstant>
          </moose:ModelAnnotation>
        </annotation>
      </species>
      <species id="PP2A_4EBP_cplx_2095_0_" name="PP2A_4EBP_cplx" compartment="kinetics_2045_0_" initialConcentration="0" substanceUnits="substance" hasOnlySubstanceUnits="false" boundaryCondition="false" constant="false">
        <annotation>
          <moose:ModelAnnotation>
            <moose:xCord>-1.0</moose:xCord>
            <moose:yCord>248.0</moose:yCord>
            <moose:bgColor>white</moose:bgColor>
            <moose:textColor>black</moose:textColor>
            <moose:diffConstant>0.0</moose:diffConstant>
            <moose:motorConstant>0.0</moose:motorConstant>
          </moose:ModelAnnotation>
        </annotation>
      </species>
      <species id="PIP3_AKT_2099_0_" name="PIP3_AKT" compartment="kinetics_2045_0_" initialConcentration="0" substanceUnits="substance" hasOnlySubstanceUnits="false" boundaryCondition="false" constant="false">
        <annotation>
          <moose:ModelAnnotation>
            <moose:xCord>186.046511628</moose:xCord>
            <moose:yCord>392.98245614</moose:yCord>
            <moose:bgColor>53</moose:bgColor>
            <moose:textColor>yellow</moose:textColor>
            <moose:diffConstant>0.0</moose:diffConstant>
            <moose:motorConstant>0.0</moose:motorConstant>
          </moose:ModelAnnotation>
        </annotation>
      </species>
      <species id="PIP3_PDK1_2101_0_" name="PIP3_PDK1" compartment="kinetics_2045_0_" initialConcentration="0" substanceUnits="substance" hasOnlySubstanceUnits="false" boundaryCondition="false" constant="false">
        <annotation>
          <moose:ModelAnnotation>
            <moose:xCord>279.069767442</moose:xCord>
            <moose:yCord>477.192982456</moose:yCord>
            <moose:bgColor>9</moose:bgColor>
            <moose:textColor>yellow</moose:textColor>
            <moose:diffConstant>0.0</moose:diffConstant>
            <moose:motorConstant>0.0</moose:motorConstant>
          </moose:ModelAnnotation>
        </annotation>
      </species>
      <species id="phospho_thr308_cplx_2104_0_" name="phospho_thr308_cplx" compartment="kinetics_2045_0_" initialConcentration="0" substanceUnits="substance" hasOnlySubstanceUnits="false" boundaryCondition="false" constant="false">
        <annotation>
          <moose:ModelAnnotation>
            <moose:xCord>-1.0</moose:xCord>
            <moose:yCord>459.0</moose:yCord>
            <moose:bgColor>white</moose:bgColor>
            <moose:textColor>black</moose:textColor>
            <moose:diffConstant>0.0</moose:diffConstant>
            <moose:motorConstant>0.0</moose:motorConstant>
          </moose:ModelAnnotation>
        </annotation>
      </species>
      <species id="PIP3_PDK2_2106_0_" name="PIP3_PDK2" compartment="kinetics_2045_0_" initialConcentration="3.00010000333344e-06" substanceUnits="substance" hasOnlySubstanceUnits="false" boundaryCondition="false" constant="false">
        <annotation>
          <moose:ModelAnnotation>
            <moose:xCord>418.604651163</moose:xCord>
            <moose:yCord>477.192982456</moose:yCord>
            <moose:bgColor>39</moose:bgColor>
            <moose:textColor>yellow</moose:textColor>
            <moose:diffConstant>0.0</moose:diffConstant>
            <moose:motorConstant>0.0</moose:motorConstant>
          </moose:ModelAnnotation>
        </annotation>
      </species>
      <species id="phosp_AKTser473_cplx_2109_0_" name="phosp_AKTser473_cplx" compartment="kinetics_2045_0_" initialConcentration="0" substanceUnits="substance" hasOnlySubstanceUnits="false" boundaryCondition="false" constant="false">
        <annotation>
          <moose:ModelAnnotation>
            <moose:xCord>-1.0</moose:xCord>
            <moose:yCord>529.0</moose:yCord>
            <moose:bgColor>white</moose:bgColor>
            <moose:textColor>black</moose:textColor>
            <moose:diffConstant>0.0</moose:diffConstant>
            <moose:motorConstant>0.0</moose:motorConstant>
          </moose:ModelAnnotation>
        </annotation>
      </species>
      <species id="PIP3_AKT_thr308_2111_0_" name="PIP3_AKT_thr308" compartment="kinetics_2045_0_" initialConcentration="0" substanceUnits="substance" hasOnlySubstanceUnits="false" boundaryCondition="false" constant="false">
        <annotation>
          <moose:ModelAnnotation>
            <moose:xCord>279.069767442</moose:xCord>
            <moose:yCord>392.98245614</moose:yCord>
            <moose:bgColor>60</moose:bgColor>
            <moose:textColor>yellow</moose:textColor>
            <moose:diffConstant>0.0</moose:diffConstant>
            <moose:motorConstant>0.0</moose:motorConstant>
          </moose:ModelAnnotation>
        </annotation>
      </species>
      <species id="PIP3_AKT_t308_s473_2113_0_" name="PIP3_AKT_t308_s473" compartment="kinetics_2045_0_" initialConcentration="0" substanceUnits="substance" hasOnlySubstanceUnits="false" boundaryCondition="false" constant="false">
        <notes>
          <body xmlns="http://www.w3.org/1999/xhtml">
 	 	aaa
	 </body>
        </notes>
        <annotation>
          <moose:ModelAnnotation>
            <moose:xCord>465.11627907</moose:xCord>
            <moose:yCord>491.228070175</moose:yCord>
            <moose:bgColor>25</moose:bgColor>
            <moose:textColor>yellow</moose:textColor>
            <moose:diffConstant>0.0</moose:diffConstant>
            <moose:motorConstant>0.0</moose:motorConstant>
          </moose:ModelAnnotation>
        </annotation>
      </species>
      <species id="TSC2_phospho_cplx_2116_0_" name="TSC2_phospho_cplx" compartment="kinetics_2045_0_" initialConcentration="0" substanceUnits="substance" hasOnlySubstanceUnits="false" boundaryCondition="false" constant="false">
        <annotation>
          <moose:ModelAnnotation>
            <moose:xCord>-1.0</moose:xCord>
            <moose:yCord>501.0</moose:yCord>
            <moose:bgColor>white</moose:bgColor>
            <moose:textColor>black</moose:textColor>
            <moose:diffConstant>0.0</moose:diffConstant>
            <moose:motorConstant>0.0</moose:motorConstant>
          </moose:ModelAnnotation>
        </annotation>
      </species>
      <species id="AKT_2118_0_" name="AKT" compartment="kinetics_2045_0_" initialConcentration="0.000200006666888896" substanceUnits="substance" hasOnlySubstanceUnits="false" boundaryCondition="false" constant="false">
        <annotation>
          <moose:ModelAnnotation>
            <moose:xCord>116.279069767</moose:xCord>
            <moose:yCord>350.877192982</moose:yCord>
            <moose:bgColor>4</moose:bgColor>
            <moose:textColor>yellow</moose:textColor>
            <moose:diffConstant>0.0</moose:diffConstant>
            <moose:motorConstant>0.0</moose:motorConstant>
          </moose:ModelAnnotation>
        </annotation>
      </species>
      <species id="TSC1_TSC2_star_2120_0_" name="TSC1_TSC2_star" compartment="kinetics_2045_0_" initialConcentration="0" substanceUnits="substance" hasOnlySubstanceUnits="false" boundaryCondition="false" constant="false">
        <annotation>
          <moose:ModelAnnotation>
            <moose:xCord>488.372093023</moose:xCord>
            <moose:yCord>364.912280702</moose:yCord>
            <moose:bgColor>40</moose:bgColor>
            <moose:textColor>yellow</moose:textColor>
            <moose:diffConstant>0.0</moose:diffConstant>
            <moose:motorConstant>0.0</moose:motorConstant>
          </moose:ModelAnnotation>
        </annotation>
      </species>
      <species id="Int_BDNF_TrKB2_star_clx_2130_0_" name="Int_BDNF_TrKB2_star_clx" compartment="kinetics_2045_0_" initialConcentration="0.00025000833361112" substanceUnits="substance" hasOnlySubstanceUnits="false" boundaryCondition="true" constant="true">
        <annotation>
          <moose:ModelAnnotation>
            <moose:xCord>162.790697674</moose:xCord>
            <moose:yCord>505.263157895</moose:yCord>
            <moose:bgColor>yellow</moose:bgColor>
            <moose:textColor>white</moose:textColor>
            <moose:diffConstant>0.0</moose:diffConstant>
            <moose:motorConstant>0.0</moose:motorConstant>
          </moose:ModelAnnotation>
        </annotation>
      </species>
      <species id="TrKB_2132_0_" name="TrKB" compartment="kinetics_2045_0_" initialConcentration="0.00024999166638888" substanceUnits="substance" hasOnlySubstanceUnits="false" boundaryCondition="false" constant="false">
        <annotation>
          <moose:ModelAnnotation>
            <moose:xCord>209.302325581</moose:xCord>
            <moose:yCord>378.947368421</moose:yCord>
            <moose:bgColor>3</moose:bgColor>
            <moose:textColor>white</moose:textColor>
            <moose:diffConstant>0.0</moose:diffConstant>
            <moose:motorConstant>0.0</moose:motorConstant>
          </moose:ModelAnnotation>
        </annotation>
      </species>
      <species id="BDNF_TrkB2_clx_2134_0_" name="BDNF_TrkB2_clx" compartment="kinetics_2045_0_" initialConcentration="0" substanceUnits="substance" hasOnlySubstanceUnits="false" boundaryCondition="false" constant="false">
        <annotation>
          <moose:ModelAnnotation>
            <moose:xCord>255.813953488</moose:xCord>
            <moose:yCord>378.947368421</moose:yCord>
            <moose:bgColor>38</moose:bgColor>
            <moose:textColor>white</moose:textColor>
            <moose:diffConstant>0.0</moose:diffConstant>
            <moose:motorConstant>0.0</moose:motorConstant>
          </moose:ModelAnnotation>
        </annotation>
      </species>
      <species id="BDNF_TrkB_clx_2140_0_" name="BDNF_TrkB_clx" compartment="kinetics_2045_0_" initialConcentration="0" substanceUnits="substance" hasOnlySubstanceUnits="false" boundaryCondition="false" constant="false">
        <annotation>
          <moose:ModelAnnotation>
            <moose:xCord>232.558139535</moose:xCord>
            <moose:yCord>294.736842105</moose:yCord>
            <moose:bgColor>45</moose:bgColor>
            <moose:textColor>white</moose:textColor>
            <moose:diffConstant>0.0</moose:diffConstant>
            <moose:motorConstant>0.0</moose:motorConstant>
          </moose:ModelAnnotation>
        </annotation>
      </species>
      <species id="BDNF_TrkB2_star_clx_2144_0_" name="BDNF_TrkB2_star_clx" compartment="kinetics_2045_0_" initialConcentration="0" substanceUnits="substance" hasOnlySubstanceUnits="false" boundaryCondition="false" constant="false">
        <annotation>
          <moose:ModelAnnotation>
            <moose:xCord>302.325581395</moose:xCord>
            <moose:yCord>378.947368421</moose:yCord>
            <moose:bgColor>red</moose:bgColor>
            <moose:textColor>white</moose:textColor>
            <moose:diffConstant>0.0</moose:diffConstant>
            <moose:motorConstant>0.0</moose:motorConstant>
          </moose:ModelAnnotation>
        </annotation>
      </species>
      <species id="PLC_g_phospho_cplx_2147_0_" name="PLC_g_phospho_cplx" compartment="kinetics_2045_0_" initialConcentration="0" substanceUnits="substance" hasOnlySubstanceUnits="false" boundaryCondition="false" constant="false">
        <annotation>
          <moose:ModelAnnotation>
            <moose:xCord>-1.0</moose:xCord>
            <moose:yCord>417.0</moose:yCord>
            <moose:bgColor>white</moose:bgColor>
            <moose:textColor>black</moose:textColor>
            <moose:diffConstant>0.0</moose:diffConstant>
            <moose:motorConstant>0.0</moose:motorConstant>
          </moose:ModelAnnotation>
        </annotation>
      </species>
      <species id="Shc_phospho_cplx_2150_0_" name="Shc_phospho_cplx" compartment="kinetics_2045_0_" initialConcentration="0" substanceUnits="substance" hasOnlySubstanceUnits="false" boundaryCondition="false" constant="false">
        <annotation>
          <moose:ModelAnnotation>
            <moose:xCord>-1.0</moose:xCord>
            <moose:yCord>374.0</moose:yCord>
            <moose:bgColor>white</moose:bgColor>
            <moose:textColor>black</moose:textColor>
            <moose:diffConstant>0.0</moose:diffConstant>
            <moose:motorConstant>0.0</moose:motorConstant>
          </moose:ModelAnnotation>
        </annotation>
      </species>
      <species id="Shc_star_Grb2_Gab1_PI3K_clx_2154_0_" name="Shc_star_Grb2_Gab1_PI3K_clx" compartment="kinetics_2045_0_" initialConcentration="0" substanceUnits="substance" hasOnlySubstanceUnits="false" boundaryCondition="false" constant="false">
        <annotation>
          <moose:ModelAnnotation>
            <moose:xCord>418.604651163</moose:xCord>
            <moose:yCord>294.736842105</moose:yCord>
            <moose:bgColor>brown</moose:bgColor>
            <moose:textColor>white</moose:textColor>
            <moose:diffConstant>0.0</moose:diffConstant>
            <moose:motorConstant>0.0</moose:motorConstant>
          </moose:ModelAnnotation>
        </annotation>
      </species>
      <species id="Phospho_cplx_2157_0_" name="Phospho_cplx" compartment="kinetics_2045_0_" initialConcentration="0" substanceUnits="substance" hasOnlySubstanceUnits="false" boundaryCondition="false" constant="false">
        <annotation>
          <moose:ModelAnnotation>
            <moose:xCord>-1.0</moose:xCord>
            <moose:yCord>290.0</moose:yCord>
            <moose:bgColor>white</moose:bgColor>
            <moose:textColor>black</moose:textColor>
            <moose:diffConstant>0.0</moose:diffConstant>
            <moose:motorConstant>0.0</moose:motorConstant>
          </moose:ModelAnnotation>
        </annotation>
      </species>
      <species id="PI3K_2165_0_" name="PI3K" compartment="kinetics_2045_0_" initialConcentration="0.0001" substanceUnits="substance" hasOnlySubstanceUnits="false" boundaryCondition="false" constant="false">
        <annotation>
          <moose:ModelAnnotation>
            <moose:xCord>465.11627907</moose:xCord>
            <moose:yCord>84.2105263158</moose:yCord>
            <moose:bgColor>cyan</moose:bgColor>
            <moose:textColor>brown</moose:textColor>
            <moose:diffConstant>0.0</moose:diffConstant>
            <moose:motorConstant>0.0</moose:motorConstant>
          </moose:ModelAnnotation>
        </annotation>
      </species>
      <species id="PI3K_basal_2167_0_" name="PI3K_basal" compartment="kinetics_2045_0_" initialConcentration="0" substanceUnits="substance" hasOnlySubstanceUnits="false" boundaryCondition="false" constant="false">
        <annotation>
          <moose:ModelAnnotation>
            <moose:xCord>302.325581395</moose:xCord>
            <moose:yCord>98.2456140351</moose:yCord>
            <moose:bgColor>10</moose:bgColor>
            <moose:textColor>brown</moose:textColor>
            <moose:diffConstant>0.0</moose:diffConstant>
            <moose:motorConstant>0.0</moose:motorConstant>
          </moose:ModelAnnotation>
        </annotation>
      </species>
      <species id="basal_phosp_cplx_2170_0_" name="basal_phosp_cplx" compartment="kinetics_2045_0_" initialConcentration="0" substanceUnits="substance" hasOnlySubstanceUnits="false" boundaryCondition="false" constant="false">
        <annotation>
          <moose:ModelAnnotation>
            <moose:xCord>-1.0</moose:xCord>
            <moose:yCord>122.0</moose:yCord>
            <moose:bgColor>white</moose:bgColor>
            <moose:textColor>black</moose:textColor>
            <moose:diffConstant>0.0</moose:diffConstant>
            <moose:motorConstant>0.0</moose:motorConstant>
          </moose:ModelAnnotation>
        </annotation>
      </species>
      <species id="PIP2_2172_0_" name="PIP2" compartment="kinetics_2045_0_" initialConcentration="0.00700023334111137" substanceUnits="substance" hasOnlySubstanceUnits="false" boundaryCondition="true" constant="true">
        <annotation>
          <moose:ModelAnnotation>
            <moose:xCord>395.348837209</moose:xCord>
            <moose:yCord>182.456140351</moose:yCord>
            <moose:bgColor>orange</moose:bgColor>
            <moose:textColor>brown</moose:textColor>
            <moose:diffConstant>0.0</moose:diffConstant>
            <moose:motorConstant>0.0</moose:motorConstant>
          </moose:ModelAnnotation>
        </annotation>
      </species>
      <species id="Shc_2174_0_" name="Shc" compartment="kinetics_2045_0_" initialConcentration="0.000500016667222241" substanceUnits="substance" hasOnlySubstanceUnits="false" boundaryCondition="false" constant="false">
        <annotation>
          <moose:ModelAnnotation>
            <moose:xCord>302.325581395</moose:xCord>
            <moose:yCord>252.631578947</moose:yCord>
            <moose:bgColor>5</moose:bgColor>
            <moose:textColor>brown</moose:textColor>
            <moose:diffConstant>0.0</moose:diffConstant>
            <moose:motorConstant>0.0</moose:motorConstant>
          </moose:ModelAnnotation>
        </annotation>
      </species>
      <species id="Shc_star_Grb2_clx_2180_0_" name="Shc_star_Grb2_clx" compartment="kinetics_2045_0_" initialConcentration="0" substanceUnits="substance" hasOnlySubstanceUnits="false" boundaryCondition="false" constant="false">
        <annotation>
          <moose:ModelAnnotation>
            <moose:xCord>418.604651163</moose:xCord>
            <moose:yCord>238.596491228</moose:yCord>
            <moose:bgColor>42</moose:bgColor>
            <moose:textColor>brown</moose:textColor>
            <moose:diffConstant>0.0</moose:diffConstant>
            <moose:motorConstant>0.0</moose:motorConstant>
          </moose:ModelAnnotation>
        </annotation>
      </species>
      <species id="Gab1_2182_0_" name="Gab1" compartment="kinetics_2045_0_" initialConcentration="0.000700023334111137" substanceUnits="substance" hasOnlySubstanceUnits="false" boundaryCondition="false" constant="false">
        <annotation>
          <moose:ModelAnnotation>
            <moose:xCord>418.604651163</moose:xCord>
            <moose:yCord>266.666666667</moose:yCord>
            <moose:bgColor>44</moose:bgColor>
            <moose:textColor>brown</moose:textColor>
            <moose:diffConstant>0.0</moose:diffConstant>
            <moose:motorConstant>0.0</moose:motorConstant>
          </moose:ModelAnnotation>
        </annotation>
      </species>
      <species id="Shc_star_Grb2_Gab1_clx_2186_0_" name="Shc_star_Grb2_Gab1_clx" compartment="kinetics_2045_0_" initialConcentration="0" substanceUnits="substance" hasOnlySubstanceUnits="false" boundaryCondition="false" constant="false">
        <annotation>
          <moose:ModelAnnotation>
            <moose:xCord>511.627906977</moose:xCord>
            <moose:yCord>210.526315789</moose:yCord>
            <moose:bgColor>50</moose:bgColor>
            <moose:textColor>brown</moose:textColor>
            <moose:diffConstant>0.0</moose:diffConstant>
            <moose:motorConstant>0.0</moose:motorConstant>
          </moose:ModelAnnotation>
        </annotation>
      </species>
      <species id="PLCg_basal_2192_0_" name="PLCg_basal" compartment="kinetics_2045_0_" initialConcentration="7.00023334111137e-07" substanceUnits="substance" hasOnlySubstanceUnits="false" boundaryCondition="false" constant="false">
        <annotation>
          <moose:ModelAnnotation>
            <moose:xCord>302.325581395</moose:xCord>
            <moose:yCord>491.228070175</moose:yCord>
            <moose:bgColor>33</moose:bgColor>
            <moose:textColor>black</moose:textColor>
            <moose:diffConstant>0.0</moose:diffConstant>
            <moose:motorConstant>0.0</moose:motorConstant>
          </moose:ModelAnnotation>
        </annotation>
      </species>
      <species id="PLC_g_phospho_cplx_2195_0_" name="PLC_g_phospho_cplx" compartment="kinetics_2045_0_" initialConcentration="0" substanceUnits="substance" hasOnlySubstanceUnits="false" boundaryCondition="false" constant="false">
        <annotation>
          <moose:ModelAnnotation>
            <moose:xCord>-1.0</moose:xCord>
            <moose:yCord>487.0</moose:yCord>
            <moose:bgColor>white</moose:bgColor>
            <moose:textColor>black</moose:textColor>
            <moose:diffConstant>0.0</moose:diffConstant>
            <moose:motorConstant>0.0</moose:motorConstant>
          </moose:ModelAnnotation>
        </annotation>
      </species>
      <species id="TSC1_TSC2_2197_0_" name="TSC1_TSC2" compartment="kinetics_2045_0_" initialConcentration="0.00100003333444448" substanceUnits="substance" hasOnlySubstanceUnits="false" boundaryCondition="false" constant="false">
        <annotation>
          <moose:ModelAnnotation>
            <moose:xCord>651.162790698</moose:xCord>
            <moose:yCord>463.157894737</moose:yCord>
            <moose:bgColor>51</moose:bgColor>
            <moose:textColor>black</moose:textColor>
            <moose:diffConstant>0.0</moose:diffConstant>
            <moose:motorConstant>0.0</moose:motorConstant>
          </moose:ModelAnnotation>
        </annotation>
      </species>
      <species id="TSC2phospho_cplx_2200_0_" name="TSC2phospho_cplx" compartment="kinetics_2045_0_" initialConcentration="0" substanceUnits="substance" hasOnlySubstanceUnits="false" boundaryCondition="false" constant="false">
        <annotation>
          <moose:ModelAnnotation>
            <moose:xCord>-1.0</moose:xCord>
            <moose:yCord>459.0</moose:yCord>
            <moose:bgColor>white</moose:bgColor>
            <moose:textColor>black</moose:textColor>
            <moose:diffConstant>0.0</moose:diffConstant>
            <moose:motorConstant>0.0</moose:motorConstant>
          </moose:ModelAnnotation>
        </annotation>
      </species>
      <species id="eIF4E_2202_0_" name="eIF4E" compartment="kinetics_2045_0_" initialConcentration="0" substanceUnits="substance" hasOnlySubstanceUnits="false" boundaryCondition="false" constant="false">
        <annotation>
          <moose:ModelAnnotation>
            <moose:xCord>23.2558139535</moose:xCord>
            <moose:yCord>350.877192982</moose:yCord>
            <moose:bgColor>42</moose:bgColor>
            <moose:textColor>black</moose:textColor>
            <moose:diffConstant>0.0</moose:diffConstant>
            <moose:motorConstant>0.0</moose:motorConstant>
          </moose:ModelAnnotation>
        </annotation>
      </species>
      <species id="Rheb_GTP_2204_0_" name="Rheb_GTP" compartment="kinetics_2045_0_" initialConcentration="0.00100003333444448" substanceUnits="substance" hasOnlySubstanceUnits="false" boundaryCondition="false" constant="false">
        <annotation>
          <moose:ModelAnnotation>
            <moose:xCord>837.209302326</moose:xCord>
            <moose:yCord>477.192982456</moose:yCord>
            <moose:bgColor>28</moose:bgColor>
            <moose:textColor>black</moose:textColor>
            <moose:diffConstant>0.0</moose:diffConstant>
            <moose:motorConstant>0.0</moose:motorConstant>
          </moose:ModelAnnotation>
        </annotation>
      </species>
      <species id="Rheb_GDP_2206_0_" name="Rheb_GDP" compartment="kinetics_2045_0_" initialConcentration="0" substanceUnits="substance" hasOnlySubstanceUnits="false" boundaryCondition="false" constant="false">
        <annotation>
          <moose:ModelAnnotation>
            <moose:xCord>720.930232558</moose:xCord>
            <moose:yCord>392.98245614</moose:yCord>
            <moose:bgColor>39</moose:bgColor>
            <moose:textColor>black</moose:textColor>
            <moose:diffConstant>0.0</moose:diffConstant>
            <moose:motorConstant>0.0</moose:motorConstant>
          </moose:ModelAnnotation>
        </annotation>
      </species>
      <species id="TOR_clx_2212_0_" name="TOR_clx" compartment="kinetics_2045_0_" initialConcentration="0.000600020000666689" substanceUnits="substance" hasOnlySubstanceUnits="false" boundaryCondition="false" constant="false">
        <annotation>
          <moose:ModelAnnotation>
            <moose:xCord>604.651162791</moose:xCord>
            <moose:yCord>154.385964912</moose:yCord>
            <moose:bgColor>25</moose:bgColor>
            <moose:textColor>8</moose:textColor>
            <moose:diffConstant>0.0</moose:diffConstant>
            <moose:motorConstant>0.0</moose:motorConstant>
          </moose:ModelAnnotation>
        </annotation>
      </species>
      <species id="TOR_Rheb_GTP_clx_2214_0_" name="TOR_Rheb_GTP_clx" compartment="kinetics_2045_0_" initialConcentration="0" substanceUnits="substance" hasOnlySubstanceUnits="false" boundaryCondition="false" constant="false">
        <annotation>
          <moose:ModelAnnotation>
            <moose:xCord>651.162790698</moose:xCord>
            <moose:yCord>70.1754385965</moose:yCord>
            <moose:bgColor>44</moose:bgColor>
            <moose:textColor>black</moose:textColor>
            <moose:diffConstant>0.0</moose:diffConstant>
            <moose:motorConstant>0.0</moose:motorConstant>
          </moose:ModelAnnotation>
        </annotation>
      </species>
      <species id="S6K_phospho_cplx_2217_0_" name="S6K_phospho_cplx" compartment="kinetics_2045_0_" initialConcentration="0" substanceUnits="substance" hasOnlySubstanceUnits="false" boundaryCondition="false" constant="false">
        <annotation>
          <moose:ModelAnnotation>
            <moose:xCord>-1.0</moose:xCord>
            <moose:yCord>122.0</moose:yCord>
            <moose:bgColor>white</moose:bgColor>
            <moose:textColor>black</moose:textColor>
            <moose:diffConstant>0.0</moose:diffConstant>
            <moose:motorConstant>0.0</moose:motorConstant>
          </moose:ModelAnnotation>
        </annotation>
      </species>
      <species id="TOR_4E_BP_phospho_cplx_2220_0_" name="TOR_4E_BP_phospho_cplx" compartment="kinetics_2045_0_" initialConcentration="0" substanceUnits="substance" hasOnlySubstanceUnits="false" boundaryCondition="false" constant="false">
        <annotation>
          <moose:ModelAnnotation>
            <moose:xCord>-1.0</moose:xCord>
            <moose:yCord>192.0</moose:yCord>
            <moose:bgColor>white</moose:bgColor>
            <moose:textColor>black</moose:textColor>
            <moose:diffConstant>0.0</moose:diffConstant>
            <moose:motorConstant>0.0</moose:motorConstant>
          </moose:ModelAnnotation>
        </annotation>
      </species>
      <species id="TOR_4E_BP_star_cplx_2223_0_" name="TOR_4E_BP_star_cplx" compartment="kinetics_2045_0_" initialConcentration="0" substanceUnits="substance" hasOnlySubstanceUnits="false" boundaryCondition="false" constant="false">
        <annotation>
          <moose:ModelAnnotation>
            <moose:xCord>-1.0</moose:xCord>
            <moose:yCord>66.0</moose:yCord>
            <moose:bgColor>white</moose:bgColor>
            <moose:textColor>black</moose:textColor>
            <moose:diffConstant>0.0</moose:diffConstant>
            <moose:motorConstant>0.0</moose:motorConstant>
          </moose:ModelAnnotation>
        </annotation>
      </species>
      <species id="S6K_star_2227_0_" name="S6K_star" compartment="kinetics_2045_0_" initialConcentration="0" substanceUnits="substance" hasOnlySubstanceUnits="false" boundaryCondition="false" constant="false">
        <annotation>
          <moose:ModelAnnotation>
            <moose:xCord>441.860465116</moose:xCord>
            <moose:yCord>392.98245614</moose:yCord>
            <moose:bgColor>46</moose:bgColor>
            <moose:textColor>6</moose:textColor>
            <moose:diffConstant>0.0</moose:diffConstant>
            <moose:motorConstant>0.0</moose:motorConstant>
          </moose:ModelAnnotation>
        </annotation>
      </species>
      <species id="S6K_2229_0_" name="S6K" compartment="kinetics_2045_0_" initialConcentration="0.0012500416680556" substanceUnits="substance" hasOnlySubstanceUnits="false" boundaryCondition="false" constant="false">
        <annotation>
          <moose:ModelAnnotation>
            <moose:xCord>372.093023256</moose:xCord>
            <moose:yCord>378.947368421</moose:yCord>
            <moose:bgColor>Pink</moose:bgColor>
            <moose:textColor>6</moose:textColor>
            <moose:diffConstant>0.0</moose:diffConstant>
            <moose:motorConstant>0.0</moose:motorConstant>
          </moose:ModelAnnotation>
        </annotation>
      </species>
      <species id="S6K_thr_412_2231_0_" name="S6K_thr_412" compartment="kinetics_2045_0_" initialConcentration="0" substanceUnits="substance" hasOnlySubstanceUnits="false" boundaryCondition="false" constant="false">
        <annotation>
          <moose:ModelAnnotation>
            <moose:xCord>534.88372093</moose:xCord>
            <moose:yCord>112.280701754</moose:yCord>
            <moose:bgColor>48</moose:bgColor>
            <moose:textColor>6</moose:textColor>
            <moose:diffConstant>0.0</moose:diffConstant>
            <moose:motorConstant>0.0</moose:motorConstant>
          </moose:ModelAnnotation>
        </annotation>
      </species>
      <species id="S6_phos_cplx_2234_0_" name="S6_phos_cplx" compartment="kinetics_2045_0_" initialConcentration="0" substanceUnits="substance" hasOnlySubstanceUnits="false" boundaryCondition="false" constant="false">
        <annotation>
          <moose:ModelAnnotation>
            <moose:xCord>-1.0</moose:xCord>
            <moose:yCord>80.0</moose:yCord>
            <moose:bgColor>white</moose:bgColor>
            <moose:textColor>black</moose:textColor>
            <moose:diffConstant>0.0</moose:diffConstant>
            <moose:motorConstant>0.0</moose:motorConstant>
          </moose:ModelAnnotation>
        </annotation>
      </species>
      <species id="_40S_inact_2238_0_" name="_40S_inact" compartment="kinetics_2045_0_" initialConcentration="2.00006666888896e-05" substanceUnits="substance" hasOnlySubstanceUnits="false" boundaryCondition="true" constant="true">
        <notes>
          <body xmlns="http://www.w3.org/1999/xhtml">
 	 	Inactivated form of S6K
	 </body>
        </notes>
        <annotation>
          <moose:ModelAnnotation>
            <moose:xCord>744.186046512</moose:xCord>
            <moose:yCord>505.263157895</moose:yCord>
            <moose:bgColor>3</moose:bgColor>
            <moose:textColor>6</moose:textColor>
            <moose:diffConstant>0.0</moose:diffConstant>
            <moose:motorConstant>0.0</moose:motorConstant>
          </moose:ModelAnnotation>
        </annotation>
      </species>
      <species id="_4E_BP_2246_0_" name="_4E_BP" compartment="kinetics_2045_0_" initialConcentration="0" substanceUnits="substance" hasOnlySubstanceUnits="false" boundaryCondition="false" constant="false">
        <annotation>
          <moose:ModelAnnotation>
            <moose:xCord>116.279069767</moose:xCord>
            <moose:yCord>84.2105263158</moose:yCord>
            <moose:bgColor>47</moose:bgColor>
            <moose:textColor>white</moose:textColor>
            <moose:diffConstant>0.0</moose:diffConstant>
            <moose:motorConstant>0.0</moose:motorConstant>
          </moose:ModelAnnotation>
        </annotation>
      </species>
      <species id="_4E_BP_thr37_46_s65_2248_0_" name="_4E_BP_thr37_46_s65" compartment="kinetics_2045_0_" initialConcentration="0" substanceUnits="substance" hasOnlySubstanceUnits="false" boundaryCondition="false" constant="false">
        <annotation>
          <moose:ModelAnnotation>
            <moose:xCord>116.279069767</moose:xCord>
            <moose:yCord>154.385964912</moose:yCord>
            <moose:bgColor>59</moose:bgColor>
            <moose:textColor>white</moose:textColor>
            <moose:diffConstant>0.0</moose:diffConstant>
            <moose:motorConstant>0.0</moose:motorConstant>
          </moose:ModelAnnotation>
        </annotation>
      </species>
      <species id="eIF4E_BP_2250_0_" name="eIF4E_BP" compartment="kinetics_2045_0_" initialConcentration="0.000200006666888896" substanceUnits="substance" hasOnlySubstanceUnits="false" boundaryCondition="false" constant="false">
        <annotation>
          <moose:ModelAnnotation>
            <moose:xCord>69.7674418605</moose:xCord>
            <moose:yCord>182.456140351</moose:yCord>
            <moose:bgColor>52</moose:bgColor>
            <moose:textColor>white</moose:textColor>
            <moose:diffConstant>0.0</moose:diffConstant>
            <moose:motorConstant>0.0</moose:motorConstant>
          </moose:ModelAnnotation>
        </annotation>
      </species>
      <species id="eIF4E_BP_thr37_46_2252_0_" name="eIF4E_BP_thr37_46" compartment="kinetics_2045_0_" initialConcentration="0" substanceUnits="substance" hasOnlySubstanceUnits="false" boundaryCondition="false" constant="false">
        <annotation>
          <moose:ModelAnnotation>
            <moose:xCord>116.279069767</moose:xCord>
            <moose:yCord>266.666666667</moose:yCord>
            <moose:bgColor>56</moose:bgColor>
            <moose:textColor>white</moose:textColor>
            <moose:diffConstant>0.0</moose:diffConstant>
            <moose:motorConstant>0.0</moose:motorConstant>
          </moose:ModelAnnotation>
        </annotation>
      </species>
      <species id="eIF4E_4E_BP_t37_46_s65_2254_0_" name="eIF4E_4E_BP_t37_46_s65" compartment="kinetics_2045_0_" initialConcentration="0" substanceUnits="substance" hasOnlySubstanceUnits="false" boundaryCondition="false" constant="false">
        <annotation>
          <moose:ModelAnnotation>
            <moose:xCord>116.279069767</moose:xCord>
            <moose:yCord>322.807017544</moose:yCord>
            <moose:bgColor>39</moose:bgColor>
            <moose:textColor>white</moose:textColor>
            <moose:diffConstant>0.0</moose:diffConstant>
            <moose:motorConstant>0.0</moose:motorConstant>
          </moose:ModelAnnotation>
        </annotation>
      </species>
      <species id="_40S_2256_0_" name="_40S" compartment="kinetics_2045_0_" initialConcentration="0" substanceUnits="substance" hasOnlySubstanceUnits="false" boundaryCondition="false" constant="false">
        <notes>
          <body xmlns="http://www.w3.org/1999/xhtml">
 	 	Activated form of S6
	 </body>
        </notes>
        <annotation>
          <moose:ModelAnnotation>
            <moose:xCord>116.279069767</moose:xCord>
            <moose:yCord>547.368421053</moose:yCord>
            <moose:bgColor>7</moose:bgColor>
            <moose:textColor>black</moose:textColor>
            <moose:diffConstant>0.0</moose:diffConstant>
            <moose:motorConstant>0.0</moose:motorConstant>
          </moose:ModelAnnotation>
        </annotation>
      </species>
      <species id="eIF4G_A_clx_2260_0_" name="eIF4G_A_clx" compartment="kinetics_2045_0_" initialConcentration="0" substanceUnits="substance" hasOnlySubstanceUnits="false" boundaryCondition="false" constant="false">
        <annotation>
          <moose:ModelAnnotation>
            <moose:xCord>232.558139535</moose:xCord>
            <moose:yCord>392.98245614</moose:yCord>
            <moose:bgColor>cyan</moose:bgColor>
            <moose:textColor>black</moose:textColor>
            <moose:diffConstant>0.0</moose:diffConstant>
            <moose:motorConstant>0.0</moose:motorConstant>
          </moose:ModelAnnotation>
        </annotation>
      </species>
      <species id="eIF4A_2262_0_" name="eIF4A" compartment="kinetics_2045_0_" initialConcentration="0.000200006666888896" substanceUnits="substance" hasOnlySubstanceUnits="false" boundaryCondition="false" constant="false">
        <annotation>
          <moose:ModelAnnotation>
            <moose:xCord>348.837209302</moose:xCord>
            <moose:yCord>547.368421053</moose:yCord>
            <moose:bgColor>pink</moose:bgColor>
            <moose:textColor>black</moose:textColor>
            <moose:diffConstant>0.0</moose:diffConstant>
            <moose:motorConstant>0.0</moose:motorConstant>
          </moose:ModelAnnotation>
        </annotation>
      </species>
      <species id="eIF4G_2264_0_" name="eIF4G" compartment="kinetics_2045_0_" initialConcentration="4.00013333777793e-05" substanceUnits="substance" hasOnlySubstanceUnits="false" boundaryCondition="false" constant="false">
        <annotation>
          <moose:ModelAnnotation>
            <moose:xCord>372.093023256</moose:xCord>
            <moose:yCord>533.333333333</moose:yCord>
            <moose:bgColor>21</moose:bgColor>
            <moose:textColor>black</moose:textColor>
            <moose:diffConstant>0.0</moose:diffConstant>
            <moose:motorConstant>0.0</moose:motorConstant>
          </moose:ModelAnnotation>
        </annotation>
      </species>
      <species id="eIF4F_2266_0_" name="eIF4F" compartment="kinetics_2045_0_" initialConcentration="0" substanceUnits="substance" hasOnlySubstanceUnits="false" boundaryCondition="false" constant="false">
        <annotation>
          <moose:ModelAnnotation>
            <moose:xCord>418.604651163</moose:xCord>
            <moose:yCord>308.771929825</moose:yCord>
            <moose:bgColor>6</moose:bgColor>
            <moose:textColor>black</moose:textColor>
            <moose:diffConstant>0.0</moose:diffConstant>
            <moose:motorConstant>0.0</moose:motorConstant>
          </moose:ModelAnnotation>
        </annotation>
      </species>
      <species id="mRNA_2268_0_" name="mRNA" compartment="kinetics_2045_0_" initialConcentration="8.00010000333345e-05" substanceUnits="substance" hasOnlySubstanceUnits="false" boundaryCondition="false" constant="false">
        <annotation>
          <moose:ModelAnnotation>
            <moose:xCord>534.88372093</moose:xCord>
            <moose:yCord>378.947368421</moose:yCord>
            <moose:bgColor>60</moose:bgColor>
            <moose:textColor>black</moose:textColor>
            <moose:diffConstant>0.0</moose:diffConstant>
            <moose:motorConstant>0.0</moose:motorConstant>
          </moose:ModelAnnotation>
        </annotation>
      </species>
      <species id="eIF4F_mRNA_clx_2270_0_" name="eIF4F_mRNA_clx" compartment="kinetics_2045_0_" initialConcentration="0" substanceUnits="substance" hasOnlySubstanceUnits="false" boundaryCondition="false" constant="false">
        <annotation>
          <moose:ModelAnnotation>
            <moose:xCord>674.418604651</moose:xCord>
            <moose:yCord>266.666666667</moose:yCord>
            <moose:bgColor>59</moose:bgColor>
            <moose:textColor>black</moose:textColor>
            <moose:diffConstant>0.0</moose:diffConstant>
            <moose:motorConstant>0.0</moose:motorConstant>
          </moose:ModelAnnotation>
        </annotation>
      </species>
      <species id="Q_dot_R_2276_0_" name="Q.R" compartment="kinetics_2045_0_" initialConcentration="0" substanceUnits="substance" hasOnlySubstanceUnits="false" boundaryCondition="false" constant="false">
        <notes>
          <body xmlns="http://www.w3.org/1999/xhtml">
 	 	Q.R= Quaternary complex.Ribosome
	 </body>
        </notes>
        <annotation>
          <moose:ModelAnnotation>
            <moose:xCord>488.372093023</moose:xCord>
            <moose:yCord>533.333333333</moose:yCord>
            <moose:bgColor>blue</moose:bgColor>
            <moose:textColor>yellow</moose:textColor>
            <moose:diffConstant>0.0</moose:diffConstant>
            <moose:motorConstant>0.0</moose:motorConstant>
          </moose:ModelAnnotation>
        </annotation>
      </species>
      <species id="RM_2282_0_" name="RM" compartment="kinetics_2045_0_" initialConcentration="0" substanceUnits="substance" hasOnlySubstanceUnits="false" boundaryCondition="false" constant="false">
        <annotation>
          <moose:ModelAnnotation>
            <moose:xCord>209.302325581</moose:xCord>
            <moose:yCord>378.947368421</moose:yCord>
            <moose:bgColor>pink</moose:bgColor>
            <moose:textColor>yellow</moose:textColor>
            <moose:diffConstant>0.0</moose:diffConstant>
            <moose:motorConstant>0.0</moose:motorConstant>
          </moose:ModelAnnotation>
        </annotation>
      </species>
      <species id="Quaternary_clx_2286_0_" name="Quaternary_clx" compartment="kinetics_2045_0_" initialConcentration="4.70015667188906e-05" substanceUnits="substance" hasOnlySubstanceUnits="false" boundaryCondition="false" constant="false">
        <notes>
          <body xmlns="http://www.w3.org/1999/xhtml">
 	 	Q= Quaternary complex
	 </body>
        </notes>
        <annotation>
          <moose:ModelAnnotation>
            <moose:xCord>255.813953488</moose:xCord>
            <moose:yCord>491.228070175</moose:yCord>
            <moose:bgColor>28</moose:bgColor>
            <moose:textColor>yellow</moose:textColor>
            <moose:diffConstant>0.0</moose:diffConstant>
            <moose:motorConstant>0.0</moose:motorConstant>
          </moose:ModelAnnotation>
        </annotation>
      </species>
      <species id="S6K_thr_252_2288_0_" name="S6K_thr_252" compartment="kinetics_2045_0_" initialConcentration="0" substanceUnits="substance" hasOnlySubstanceUnits="false" boundaryCondition="false" constant="false">
        <annotation>
          <moose:ModelAnnotation>
            <moose:xCord>232.558139535</moose:xCord>
            <moose:yCord>575.438596491</moose:yCord>
            <moose:bgColor>6</moose:bgColor>
            <moose:textColor>black</moose:textColor>
            <moose:diffConstant>0.0</moose:diffConstant>
            <moose:motorConstant>0.0</moose:motorConstant>
          </moose:ModelAnnotation>
        </annotation>
      </species>
      <species id="camkIII_phospho_cplx_2291_0_" name="camkIII_phospho_cplx" compartment="kinetics_2045_0_" initialConcentration="0" substanceUnits="substance" hasOnlySubstanceUnits="false" boundaryCondition="false" constant="false">
        <annotation>
          <moose:ModelAnnotation>
            <moose:xCord>-1.0</moose:xCord>
            <moose:yCord>599.0</moose:yCord>
            <moose:bgColor>white</moose:bgColor>
            <moose:textColor>black</moose:textColor>
            <moose:diffConstant>0.0</moose:diffConstant>
            <moose:motorConstant>0.0</moose:motorConstant>
          </moose:ModelAnnotation>
        </annotation>
      </species>
      <species id="S6_phospho_cplx_2294_0_" name="S6_phospho_cplx" compartment="kinetics_2045_0_" initialConcentration="0" substanceUnits="substance" hasOnlySubstanceUnits="false" boundaryCondition="false" constant="false">
        <annotation>
          <moose:ModelAnnotation>
            <moose:xCord>-1.0</moose:xCord>
            <moose:yCord>571.0</moose:yCord>
            <moose:bgColor>white</moose:bgColor>
            <moose:textColor>black</moose:textColor>
            <moose:diffConstant>0.0</moose:diffConstant>
            <moose:motorConstant>0.0</moose:motorConstant>
          </moose:ModelAnnotation>
        </annotation>
      </species>
      <species id="CaM_Ca4_2296_0_" name="CaM_Ca4" compartment="kinetics_2045_0_" initialConcentration="0" substanceUnits="substance" hasOnlySubstanceUnits="false" boundaryCondition="false" constant="false">
        <annotation>
          <moose:ModelAnnotation>
            <moose:xCord>465.11627907</moose:xCord>
            <moose:yCord>715.789473684</moose:yCord>
            <moose:bgColor>blue</moose:bgColor>
            <moose:textColor>yellow</moose:textColor>
            <moose:diffConstant>0.0</moose:diffConstant>
            <moose:motorConstant>0.0</moose:motorConstant>
          </moose:ModelAnnotation>
        </annotation>
      </species>
      <species id="CaMKIII_2298_0_" name="CaMKIII" compartment="kinetics_2045_0_" initialConcentration="6.00020000666689e-05" substanceUnits="substance" hasOnlySubstanceUnits="false" boundaryCondition="false" constant="false">
        <annotation>
          <moose:ModelAnnotation>
            <moose:xCord>325.581395349</moose:xCord>
            <moose:yCord>589.473684211</moose:yCord>
            <moose:bgColor>32</moose:bgColor>
            <moose:textColor>black</moose:textColor>
            <moose:diffConstant>0.0</moose:diffConstant>
            <moose:motorConstant>0.0</moose:motorConstant>
          </moose:ModelAnnotation>
        </annotation>
      </species>
      <species id="CaMKIII_CaM_Ca4_2300_0_" name="CaMKIII_CaM_Ca4" compartment="kinetics_2045_0_" initialConcentration="0" substanceUnits="substance" hasOnlySubstanceUnits="false" boundaryCondition="false" constant="false">
        <annotation>
          <moose:ModelAnnotation>
            <moose:xCord>790.697674419</moose:xCord>
            <moose:yCord>645.614035088</moose:yCord>
            <moose:bgColor>58</moose:bgColor>
            <moose:textColor>black</moose:textColor>
            <moose:diffConstant>0.0</moose:diffConstant>
            <moose:motorConstant>0.0</moose:motorConstant>
          </moose:ModelAnnotation>
        </annotation>
      </species>
      <species id="phospho_cplx_2303_0_" name="phospho_cplx" compartment="kinetics_2045_0_" initialConcentration="0" substanceUnits="substance" hasOnlySubstanceUnits="false" boundaryCondition="false" constant="false">
        <annotation>
          <moose:ModelAnnotation>
            <moose:xCord>-1.0</moose:xCord>
            <moose:yCord>641.0</moose:yCord>
            <moose:bgColor>white</moose:bgColor>
            <moose:textColor>black</moose:textColor>
            <moose:diffConstant>0.0</moose:diffConstant>
            <moose:motorConstant>0.0</moose:motorConstant>
          </moose:ModelAnnotation>
        </annotation>
      </species>
      <species id="eEF2_2305_0_" name="eEF2" compartment="kinetics_2045_0_" initialConcentration="0.000500016667222241" substanceUnits="substance" hasOnlySubstanceUnits="false" boundaryCondition="false" constant="false">
        <annotation>
          <moose:ModelAnnotation>
            <moose:xCord>976.744186047</moose:xCord>
            <moose:yCord>589.473684211</moose:yCord>
            <moose:bgColor>27</moose:bgColor>
            <moose:textColor>black</moose:textColor>
            <moose:diffConstant>0.0</moose:diffConstant>
            <moose:motorConstant>0.0</moose:motorConstant>
          </moose:ModelAnnotation>
        </annotation>
      </species>
      <species id="eEFthr_56_2307_0_" name="eEFthr_56" compartment="kinetics_2045_0_" initialConcentration="0" substanceUnits="substance" hasOnlySubstanceUnits="false" boundaryCondition="false" constant="false">
        <annotation>
          <moose:ModelAnnotation>
            <moose:xCord>720.930232558</moose:xCord>
            <moose:yCord>547.368421053</moose:yCord>
            <moose:bgColor>white</moose:bgColor>
            <moose:textColor>black</moose:textColor>
            <moose:diffConstant>0.0</moose:diffConstant>
            <moose:motorConstant>0.0</moose:motorConstant>
          </moose:ModelAnnotation>
        </annotation>
      </species>
      <species id="CaM_2311_0_" name="CaM" compartment="kinetics_2045_0_" initialConcentration="0.0200006666888896" substanceUnits="substance" hasOnlySubstanceUnits="false" boundaryCondition="false" constant="false">
        <notes>
          <body xmlns="http://www.w3.org/1999/xhtml">
 	 	There is a LOT of this in the cell: upto 1% of total protein mass. (Alberts et al) Say 25 uM. Meyer et al Science 256 1199-1202 1992 refer to studies saying it is comparable to CaMK levels.
	 </body>
        </notes>
        <annotation>
          <moose:ModelAnnotation>
            <moose:xCord>534.88372093</moose:xCord>
            <moose:yCord>743.859649123</moose:yCord>
            <moose:bgColor>pink</moose:bgColor>
            <moose:textColor>blue</moose:textColor>
            <moose:diffConstant>0.0</moose:diffConstant>
            <moose:motorConstant>0.0</moose:motorConstant>
          </moose:ModelAnnotation>
        </annotation>
      </species>
      <species id="CaM_Ca3_2315_0_" name="CaM_Ca3" compartment="kinetics_2045_0_" initialConcentration="0" substanceUnits="substance" hasOnlySubstanceUnits="false" boundaryCondition="false" constant="false">
        <annotation>
          <moose:ModelAnnotation>
            <moose:xCord>860.465116279</moose:xCord>
            <moose:yCord>575.438596491</moose:yCord>
            <moose:bgColor>hotpink</moose:bgColor>
            <moose:textColor>blue</moose:textColor>
            <moose:diffConstant>0.0</moose:diffConstant>
            <moose:motorConstant>0.0</moose:motorConstant>
          </moose:ModelAnnotation>
        </annotation>
      </species>
      <species id="CaM_Ca2_2319_0_" name="CaM_Ca2" compartment="kinetics_2045_0_" initialConcentration="0" substanceUnits="substance" hasOnlySubstanceUnits="false" boundaryCondition="false" constant="false">
        <notes>
          <body xmlns="http://www.w3.org/1999/xhtml">
 	 	This is the intermediate where the TR2 end (the high-affinity end) has bound the Ca but the TR1 end has not.
	 </body>
        </notes>
        <annotation>
          <moose:ModelAnnotation>
            <moose:xCord>744.186046512</moose:xCord>
            <moose:yCord>757.894736842</moose:yCord>
            <moose:bgColor>pink</moose:bgColor>
            <moose:textColor>blue</moose:textColor>
            <moose:diffConstant>0.0</moose:diffConstant>
            <moose:motorConstant>0.0</moose:motorConstant>
          </moose:ModelAnnotation>
        </annotation>
      </species>
      <species id="CaM_Ca_2325_0_" name="CaM_Ca" compartment="kinetics_2045_0_" initialConcentration="0" substanceUnits="substance" hasOnlySubstanceUnits="false" boundaryCondition="false" constant="false">
        <notes>
          <body xmlns="http://www.w3.org/1999/xhtml">
 	 	This is the intermediate where the TR2 end (the high-affinity end) has bound the Ca but the TR1 end has not.
	 </body>
        </notes>
        <annotation>
          <moose:ModelAnnotation>
            <moose:xCord>627.906976744</moose:xCord>
            <moose:yCord>743.859649123</moose:yCord>
            <moose:bgColor>pink</moose:bgColor>
            <moose:textColor>blue</moose:textColor>
            <moose:diffConstant>0.0</moose:diffConstant>
            <moose:motorConstant>0.0</moose:motorConstant>
          </moose:ModelAnnotation>
        </annotation>
      </species>
      <species id="Ca_2327_0_" name="Ca" compartment="kinetics_2045_0_" initialConcentration="8.00026667555585e-05" substanceUnits="substance" hasOnlySubstanceUnits="false" boundaryCondition="true" constant="true">
        <annotation>
          <moose:ModelAnnotation>
            <moose:xCord>209.302325581</moose:xCord>
            <moose:yCord>757.894736842</moose:yCord>
            <moose:bgColor>red</moose:bgColor>
            <moose:textColor>black</moose:textColor>
            <moose:diffConstant>0.0</moose:diffConstant>
            <moose:motorConstant>0.0</moose:motorConstant>
          </moose:ModelAnnotation>
        </annotation>
      </species>
      <species id="CaMKIII_basal_2329_0_" name="CaMKIII_basal" compartment="kinetics_2045_0_" initialConcentration="1.00003333444448e-08" substanceUnits="substance" hasOnlySubstanceUnits="false" boundaryCondition="false" constant="false">
        <annotation>
          <moose:ModelAnnotation>
            <moose:xCord>604.651162791</moose:xCord>
            <moose:yCord>491.228070175</moose:yCord>
            <moose:bgColor>45</moose:bgColor>
            <moose:textColor>black</moose:textColor>
            <moose:diffConstant>0.0</moose:diffConstant>
            <moose:motorConstant>0.0</moose:motorConstant>
          </moose:ModelAnnotation>
        </annotation>
      </species>
      <species id="eEF2thr56_basal_cplx_2332_0_" name="eEF2thr56_basal_cplx" compartment="kinetics_2045_0_" initialConcentration="0" substanceUnits="substance" hasOnlySubstanceUnits="false" boundaryCondition="false" constant="false">
        <annotation>
          <moose:ModelAnnotation>
            <moose:xCord>-1.0</moose:xCord>
            <moose:yCord>557.0</moose:yCord>
            <moose:bgColor>white</moose:bgColor>
            <moose:textColor>black</moose:textColor>
            <moose:diffConstant>0.0</moose:diffConstant>
            <moose:motorConstant>0.0</moose:motorConstant>
          </moose:ModelAnnotation>
        </annotation>
      </species>
      <species id="CaMKIII_star_2334_0_" name="CaMKIII_star" compartment="kinetics_2045_0_" initialConcentration="0" substanceUnits="substance" hasOnlySubstanceUnits="false" boundaryCondition="false" constant="false">
        <annotation>
          <moose:ModelAnnotation>
            <moose:xCord>418.604651163</moose:xCord>
            <moose:yCord>491.228070175</moose:yCord>
            <moose:bgColor>57</moose:bgColor>
            <moose:textColor>black</moose:textColor>
            <moose:diffConstant>0.0</moose:diffConstant>
            <moose:motorConstant>0.0</moose:motorConstant>
          </moose:ModelAnnotation>
        </annotation>
      </species>
      <species id="S6K_basal_2336_0_" name="S6K_basal" compartment="kinetics_2045_0_" initialConcentration="1.00003333444448e-06" substanceUnits="substance" hasOnlySubstanceUnits="false" boundaryCondition="false" constant="false">
        <annotation>
          <moose:ModelAnnotation>
            <moose:xCord>930.23255814</moose:xCord>
            <moose:yCord>631.578947368</moose:yCord>
            <moose:bgColor>45</moose:bgColor>
            <moose:textColor>black</moose:textColor>
            <moose:diffConstant>0.0</moose:diffConstant>
            <moose:motorConstant>0.0</moose:motorConstant>
          </moose:ModelAnnotation>
        </annotation>
      </species>
      <species id="CaMKIII_basal_cplx_2339_0_" name="CaMKIII_basal_cplx" compartment="kinetics_2045_0_" initialConcentration="0" substanceUnits="substance" hasOnlySubstanceUnits="false" boundaryCondition="false" constant="false">
        <annotation>
          <moose:ModelAnnotation>
            <moose:xCord>-1.0</moose:xCord>
            <moose:yCord>613.0</moose:yCord>
            <moose:bgColor>white</moose:bgColor>
            <moose:textColor>black</moose:textColor>
            <moose:diffConstant>0.0</moose:diffConstant>
            <moose:motorConstant>0.0</moose:motorConstant>
          </moose:ModelAnnotation>
        </annotation>
      </species>
      <species id="_60S_R_2343_0_" name="_60S_R" compartment="kinetics_2045_0_" initialConcentration="6.80022667422247e-05" substanceUnits="substance" hasOnlySubstanceUnits="false" boundaryCondition="true" constant="true">
        <annotation>
          <moose:ModelAnnotation>
            <moose:xCord>883.720930233</moose:xCord>
            <moose:yCord>547.368421053</moose:yCord>
            <moose:bgColor>46</moose:bgColor>
            <moose:textColor>black</moose:textColor>
            <moose:diffConstant>0.0</moose:diffConstant>
            <moose:motorConstant>0.0</moose:motorConstant>
          </moose:ModelAnnotation>
        </annotation>
      </species>
      <species id="Translation_clx_2345_0_" name="Translation_clx" compartment="kinetics_2045_0_" initialConcentration="0" substanceUnits="substance" hasOnlySubstanceUnits="false" boundaryCondition="false" constant="false">
        <annotation>
          <moose:ModelAnnotation>
            <moose:xCord>767.441860465</moose:xCord>
            <moose:yCord>336.842105263</moose:yCord>
            <moose:bgColor>52</moose:bgColor>
            <moose:textColor>black</moose:textColor>
            <moose:diffConstant>0.0</moose:diffConstant>
            <moose:motorConstant>0.0</moose:motorConstant>
          </moose:ModelAnnotation>
        </annotation>
      </species>
      <species id="pro_syn_cplx_2348_0_" name="pro_syn_cplx" compartment="kinetics_2045_0_" initialConcentration="0" substanceUnits="substance" hasOnlySubstanceUnits="false" boundaryCondition="false" constant="false">
        <annotation>
          <moose:ModelAnnotation>
            <moose:xCord>-1.0</moose:xCord>
            <moose:yCord>332.0</moose:yCord>
            <moose:bgColor>white</moose:bgColor>
            <moose:textColor>black</moose:textColor>
            <moose:diffConstant>0.0</moose:diffConstant>
            <moose:motorConstant>0.0</moose:motorConstant>
          </moose:ModelAnnotation>
        </annotation>
      </species>
      <species id="rad_pro_syn_cplx_2351_0_" name="rad_pro_syn_cplx" compartment="kinetics_2045_0_" initialConcentration="0" substanceUnits="substance" hasOnlySubstanceUnits="false" boundaryCondition="false" constant="false">
        <annotation>
          <moose:ModelAnnotation>
            <moose:xCord>-1.0</moose:xCord>
            <moose:yCord>374.0</moose:yCord>
            <moose:bgColor>white</moose:bgColor>
            <moose:textColor>black</moose:textColor>
            <moose:diffConstant>0.0</moose:diffConstant>
            <moose:motorConstant>0.0</moose:motorConstant>
          </moose:ModelAnnotation>
        </annotation>
      </species>
      <species id="AA_2353_0_" name="AA" compartment="kinetics_2045_0_" initialConcentration="0.000100003333444448" substanceUnits="substance" hasOnlySubstanceUnits="false" boundaryCondition="true" constant="true">
        <annotation>
          <moose:ModelAnnotation>
            <moose:xCord>883.720930233</moose:xCord>
            <moose:yCord>322.807017544</moose:yCord>
            <moose:bgColor>cyan</moose:bgColor>
            <moose:textColor>black</moose:textColor>
            <moose:diffConstant>0.0</moose:diffConstant>
            <moose:motorConstant>0.0</moose:motorConstant>
          </moose:ModelAnnotation>
        </annotation>
      </species>
      <species id="peptide_2355_0_" name="peptide" compartment="kinetics_2045_0_" initialConcentration="0" substanceUnits="substance" hasOnlySubstanceUnits="false" boundaryCondition="false" constant="false">
        <annotation>
          <moose:ModelAnnotation>
            <moose:xCord>744.186046512</moose:xCord>
            <moose:yCord>252.631578947</moose:yCord>
            <moose:bgColor>brown</moose:bgColor>
            <moose:textColor>black</moose:textColor>
            <moose:diffConstant>0.0</moose:diffConstant>
            <moose:motorConstant>0.0</moose:motorConstant>
          </moose:ModelAnnotation>
        </annotation>
      </species>
      <species id="degraded_protein_2361_0_" name="degraded_protein" compartment="kinetics_2045_0_" initialConcentration="0" substanceUnits="substance" hasOnlySubstanceUnits="false" boundaryCondition="false" constant="false">
        <annotation>
          <moose:ModelAnnotation>
            <moose:xCord>953.488372093</moose:xCord>
            <moose:yCord>84.2105263158</moose:yCord>
            <moose:bgColor>white</moose:bgColor>
            <moose:textColor>black</moose:textColor>
            <moose:diffConstant>0.0</moose:diffConstant>
            <moose:motorConstant>0.0</moose:motorConstant>
          </moose:ModelAnnotation>
        </annotation>
      </species>
      <species id="protein_2363_0_" name="protein" compartment="kinetics_2045_0_" initialConcentration="0" substanceUnits="substance" hasOnlySubstanceUnits="false" boundaryCondition="false" constant="false">
        <annotation>
          <moose:ModelAnnotation>
            <moose:xCord>744.186046512</moose:xCord>
            <moose:yCord>84.2105263158</moose:yCord>
            <moose:bgColor>red</moose:bgColor>
            <moose:textColor>black</moose:textColor>
            <moose:diffConstant>0.0</moose:diffConstant>
            <moose:motorConstant>0.0</moose:motorConstant>
          </moose:ModelAnnotation>
        </annotation>
      </species>
      <species id="_80S_ribos_clx_2365_0_" name="_80S_ribos_clx" compartment="kinetics_2045_0_" initialConcentration="0" substanceUnits="substance" hasOnlySubstanceUnits="false" boundaryCondition="false" constant="false">
        <annotation>
          <moose:ModelAnnotation>
            <moose:xCord>813.953488372</moose:xCord>
            <moose:yCord>435.087719298</moose:yCord>
            <moose:bgColor>blue</moose:bgColor>
            <moose:textColor>black</moose:textColor>
            <moose:diffConstant>0.0</moose:diffConstant>
            <moose:motorConstant>0.0</moose:motorConstant>
          </moose:ModelAnnotation>
        </annotation>
      </species>
      <species id="Grb2_2367_0_" name="Grb2" compartment="kinetics_2045_0_" initialConcentration="0.00100003333444448" substanceUnits="substance" hasOnlySubstanceUnits="false" boundaryCondition="false" constant="false">
        <notes>
          <body xmlns="http://www.w3.org/1999/xhtml">
 	 	There is probably a lot of it in the cell: it is also known as Ash (abundant src homology protein I think). Also Waters et al JBC 271:30 18224 1996 say that only a small fraction of cellular Grb is precipitated out when SoS is precipitated. As most of the Sos seems to be associated with Grb2, it would seem like there is a lot of the latter. Say 1 uM. I haven&apos;t been able to find a decent....
	 </body>
        </notes>
        <annotation>
          <moose:ModelAnnotation>
            <moose:xCord>720.930232558</moose:xCord>
            <moose:yCord>800.0</moose:yCord>
            <moose:bgColor>orange</moose:bgColor>
            <moose:textColor>yellow</moose:textColor>
            <moose:diffConstant>0.0</moose:diffConstant>
            <moose:motorConstant>0.0</moose:motorConstant>
          </moose:ModelAnnotation>
        </annotation>
      </species>
      <species id="Shc_star_2369_0_" name="Shc_star" compartment="kinetics_2045_0_" initialConcentration="0" substanceUnits="substance" hasOnlySubstanceUnits="false" boundaryCondition="false" constant="false">
        <annotation>
          <moose:ModelAnnotation>
            <moose:xCord>581.395348837</moose:xCord>
            <moose:yCord>743.859649123</moose:yCord>
            <moose:bgColor>orange</moose:bgColor>
            <moose:textColor>yellow</moose:textColor>
            <moose:diffConstant>0.0</moose:diffConstant>
            <moose:motorConstant>0.0</moose:motorConstant>
          </moose:ModelAnnotation>
        </annotation>
      </species>
      <species id="MAPK_star_2371_0_" name="MAPK_star" compartment="kinetics_2045_0_" initialConcentration="0" substanceUnits="substance" hasOnlySubstanceUnits="false" boundaryCondition="false" constant="false">
        <annotation>
          <moose:ModelAnnotation>
            <moose:xCord>674.418604651</moose:xCord>
            <moose:yCord>350.877192982</moose:yCord>
            <moose:bgColor>orange</moose:bgColor>
            <moose:textColor>yellow</moose:textColor>
            <moose:diffConstant>0.0</moose:diffConstant>
            <moose:motorConstant>0.0</moose:motorConstant>
          </moose:ModelAnnotation>
        </annotation>
      </species>
      <species id="cluster_phospho_S6K_cplx_2374_0_" name="cluster_phospho_S6K_cplx" compartment="kinetics_2045_0_" initialConcentration="0" substanceUnits="substance" hasOnlySubstanceUnits="false" boundaryCondition="false" constant="false">
        <annotation>
          <moose:ModelAnnotation>
            <moose:xCord>-1.0</moose:xCord>
            <moose:yCord>431.0</moose:yCord>
            <moose:bgColor>white</moose:bgColor>
            <moose:textColor>black</moose:textColor>
            <moose:diffConstant>0.0</moose:diffConstant>
            <moose:motorConstant>0.0</moose:motorConstant>
          </moose:ModelAnnotation>
        </annotation>
      </species>
      <species id="MAPK_star_feedback_cplx_2377_0_" name="MAPK_star_feedback_cplx" compartment="kinetics_2045_0_" initialConcentration="0" substanceUnits="substance" hasOnlySubstanceUnits="false" boundaryCondition="false" constant="false">
        <annotation>
          <moose:ModelAnnotation>
            <moose:xCord>-1.0</moose:xCord>
            <moose:yCord>487.0</moose:yCord>
            <moose:bgColor>white</moose:bgColor>
            <moose:textColor>black</moose:textColor>
            <moose:diffConstant>0.0</moose:diffConstant>
            <moose:motorConstant>0.0</moose:motorConstant>
          </moose:ModelAnnotation>
        </annotation>
      </species>
      <species id="phosph_Sos_cplx_2380_0_" name="phosph_Sos_cplx" compartment="kinetics_2045_0_" initialConcentration="0" substanceUnits="substance" hasOnlySubstanceUnits="false" boundaryCondition="false" constant="false">
        <annotation>
          <moose:ModelAnnotation>
            <moose:xCord>-1.0</moose:xCord>
            <moose:yCord>767.0</moose:yCord>
            <moose:bgColor>white</moose:bgColor>
            <moose:textColor>black</moose:textColor>
            <moose:diffConstant>0.0</moose:diffConstant>
            <moose:motorConstant>0.0</moose:motorConstant>
          </moose:ModelAnnotation>
        </annotation>
      </species>
      <species id="MAPK_4E_BP_star_star_cplx_2383_0_" name="MAPK_4E_BP_star_star_cplx" compartment="kinetics_2045_0_" initialConcentration="0" substanceUnits="substance" hasOnlySubstanceUnits="false" boundaryCondition="false" constant="false">
        <annotation>
          <moose:ModelAnnotation>
            <moose:xCord>-1.0</moose:xCord>
            <moose:yCord>206.0</moose:yCord>
            <moose:bgColor>white</moose:bgColor>
            <moose:textColor>black</moose:textColor>
            <moose:diffConstant>0.0</moose:diffConstant>
            <moose:motorConstant>0.0</moose:motorConstant>
          </moose:ModelAnnotation>
        </annotation>
      </species>
      <species id="MAPK_4E_BP_phospho_cplx_2386_0_" name="MAPK_4E_BP_phospho_cplx" compartment="kinetics_2045_0_" initialConcentration="0" substanceUnits="substance" hasOnlySubstanceUnits="false" boundaryCondition="false" constant="false">
        <annotation>
          <moose:ModelAnnotation>
            <moose:xCord>-1.0</moose:xCord>
            <moose:yCord>304.0</moose:yCord>
            <moose:bgColor>white</moose:bgColor>
            <moose:textColor>black</moose:textColor>
            <moose:diffConstant>0.0</moose:diffConstant>
            <moose:motorConstant>0.0</moose:motorConstant>
          </moose:ModelAnnotation>
        </annotation>
      </species>
      <species id="PKC_active_2388_0_" name="PKC_active" compartment="kinetics_2045_0_" initialConcentration="0" substanceUnits="substance" hasOnlySubstanceUnits="false" boundaryCondition="true" constant="false">
        <notes>
          <body xmlns="http://www.w3.org/1999/xhtml">
 	 	Conc of PKC in brain is about 1 uM (?)
	 </body>
        </notes>
        <annotation>
          <moose:ModelAnnotation>
            <moose:xCord>421.686046512</moose:xCord>
            <moose:yCord>455.81754386</moose:yCord>
            <moose:bgColor>yellow</moose:bgColor>
            <moose:textColor>black</moose:textColor>
            <moose:diffConstant>0.0</moose:diffConstant>
            <moose:motorConstant>0.0</moose:motorConstant>
          </moose:ModelAnnotation>
        </annotation>
      </species>
      <species id="PKC_act_raf_cplx_2391_0_" name="PKC_act_raf_cplx" compartment="kinetics_2045_0_" initialConcentration="0" substanceUnits="substance" hasOnlySubstanceUnits="false" boundaryCondition="false" constant="false">
        <annotation>
          <moose:ModelAnnotation>
            <moose:xCord>-1.0</moose:xCord>
            <moose:yCord>515.0</moose:yCord>
            <moose:bgColor>white</moose:bgColor>
            <moose:textColor>black</moose:textColor>
            <moose:diffConstant>0.0</moose:diffConstant>
            <moose:motorConstant>0.0</moose:motorConstant>
          </moose:ModelAnnotation>
        </annotation>
      </species>
      <species id="PKC_inact_GAP_cplx_2394_0_" name="PKC_inact_GAP_cplx" compartment="kinetics_2045_0_" initialConcentration="0" substanceUnits="substance" hasOnlySubstanceUnits="false" boundaryCondition="false" constant="false">
        <annotation>
          <moose:ModelAnnotation>
            <moose:xCord>-1.0</moose:xCord>
            <moose:yCord>571.0</moose:yCord>
            <moose:bgColor>white</moose:bgColor>
            <moose:textColor>black</moose:textColor>
            <moose:diffConstant>0.0</moose:diffConstant>
            <moose:motorConstant>0.0</moose:motorConstant>
          </moose:ModelAnnotation>
        </annotation>
      </species>
      <species id="PKC_act_GEF_cplx_2397_0_" name="PKC_act_GEF_cplx" compartment="kinetics_2045_0_" initialConcentration="0" substanceUnits="substance" hasOnlySubstanceUnits="false" boundaryCondition="false" constant="false">
        <annotation>
          <moose:ModelAnnotation>
            <moose:xCord>-1.0</moose:xCord>
            <moose:yCord>613.0</moose:yCord>
            <moose:bgColor>white</moose:bgColor>
            <moose:textColor>black</moose:textColor>
            <moose:diffConstant>0.0</moose:diffConstant>
            <moose:motorConstant>0.0</moose:motorConstant>
          </moose:ModelAnnotation>
        </annotation>
      </species>
      <species id="craf_1_2401_0_" name="craf_1" compartment="kinetics_2045_0_" initialConcentration="0.000500016667222241" substanceUnits="substance" hasOnlySubstanceUnits="false" boundaryCondition="false" constant="false">
        <notes>
          <body xmlns="http://www.w3.org/1999/xhtml">
 	 	Couldn&apos;t find any ref to the actual conc of craf-1 but I should try Strom et al Oncogene 5 pp 345 In line with the other kinases in the cascade, I estimate the conc to be 0.2 uM. To init we use 0.15, which is close to equil 16 May 2003: Changing to synaptic levels. Increasing 2.5 fold to 0.5 uM. See Mihaly et al 1991 Brain Res 547(2):309-14 and Morice et al 1999 Eur J Neurosci 11(6):1995-2006
	 </body>
        </notes>
        <annotation>
          <moose:ModelAnnotation>
            <moose:xCord>511.627906977</moose:xCord>
            <moose:yCord>463.157894737</moose:yCord>
            <moose:bgColor>pink</moose:bgColor>
            <moose:textColor>brown</moose:textColor>
            <moose:diffConstant>0.0</moose:diffConstant>
            <moose:motorConstant>0.0</moose:motorConstant>
          </moose:ModelAnnotation>
        </annotation>
      </species>
      <species id="craf_1_star_2403_0_" name="craf_1_star" compartment="kinetics_2045_0_" initialConcentration="0" substanceUnits="substance" hasOnlySubstanceUnits="false" boundaryCondition="false" constant="false">
        <annotation>
          <moose:ModelAnnotation>
            <moose:xCord>581.395348837</moose:xCord>
            <moose:yCord>449.122807018</moose:yCord>
            <moose:bgColor>pink</moose:bgColor>
            <moose:textColor>brown</moose:textColor>
            <moose:diffConstant>0.0</moose:diffConstant>
            <moose:motorConstant>0.0</moose:motorConstant>
          </moose:ModelAnnotation>
        </annotation>
      </species>
      <species id="MAPKK_2405_0_" name="MAPKK" compartment="kinetics_2045_0_" initialConcentration="0.000500016667222241" substanceUnits="substance" hasOnlySubstanceUnits="false" boundaryCondition="false" constant="false">
        <notes>
          <body xmlns="http://www.w3.org/1999/xhtml">
 	 	Conc is from Seger et al JBC 267:20 pp14373 (1992) mwt is 45/46 Kd We assume that phosphorylation on both ser and thr is needed for activiation. See Kyriakis et al Nature 358 417 1992 Init conc of total is 0.18 Ortiz et al 1995 J Neurosci 15(2):1285-1297 suggest that levels are higher in hippocampus than other brain regions, and further elevated in synapses. Estimate 3x higher levels than before, at 0.5 uM. Similar results from Schipper et al 1999 Neuroscience 93(2):585-595 but again lacking in quantitation.
	 </body>
        </notes>
        <annotation>
          <moose:ModelAnnotation>
            <moose:xCord>511.627906977</moose:xCord>
            <moose:yCord>392.98245614</moose:yCord>
            <moose:bgColor>pink</moose:bgColor>
            <moose:textColor>brown</moose:textColor>
            <moose:diffConstant>0.0</moose:diffConstant>
            <moose:motorConstant>0.0</moose:motorConstant>
          </moose:ModelAnnotation>
        </annotation>
      </species>
      <species id="MAPK_2407_0_" name="MAPK" compartment="kinetics_2045_0_" initialConcentration="0.00360012000400013" substanceUnits="substance" hasOnlySubstanceUnits="false" boundaryCondition="false" constant="false">
        <notes>
          <body xmlns="http://www.w3.org/1999/xhtml">
 	 	conc is from Sanghera et al JBC 265 pp 52 (1990) A second calculation gives 3.1 uM, from same paper. They est MAPK is 1e-4x total protein, and protein is 15% of cell wt, so MAPK is 1.5e-5g/ml = 0.36uM. which is closer to our first estimate. Lets use this. Updated 16 May 2003. Ortiz et al 1995 J Neurosci 15(2):1285-1297 provide estimates of ERK2 levels in hippocampus: 1009 ng/mg. This comes to about 3.6uM, which may still be an underestimate of synaptic levels.
	 </body>
        </notes>
        <annotation>
          <moose:ModelAnnotation>
            <moose:xCord>511.627906977</moose:xCord>
            <moose:yCord>350.877192982</moose:yCord>
            <moose:bgColor>pink</moose:bgColor>
            <moose:textColor>brown</moose:textColor>
            <moose:diffConstant>0.0</moose:diffConstant>
            <moose:motorConstant>0.0</moose:motorConstant>
          </moose:ModelAnnotation>
        </annotation>
      </species>
      <species id="craf_1_star_star_2409_0_" name="craf_1_star_star" compartment="kinetics_2045_0_" initialConcentration="0" substanceUnits="substance" hasOnlySubstanceUnits="false" boundaryCondition="false" constant="false">
        <notes>
          <body xmlns="http://www.w3.org/1999/xhtml">
 	 	Negative feedback by MAPK_star by hyperphosphorylating craf-1_star gives rise to this pool. Ueki et al JBC 269(22):15756-15761, 1994
	 </body>
        </notes>
        <annotation>
          <moose:ModelAnnotation>
            <moose:xCord>697.674418605</moose:xCord>
            <moose:yCord>449.122807018</moose:yCord>
            <moose:bgColor>hotpink</moose:bgColor>
            <moose:textColor>brown</moose:textColor>
            <moose:diffConstant>0.0</moose:diffConstant>
            <moose:motorConstant>0.0</moose:motorConstant>
          </moose:ModelAnnotation>
        </annotation>
      </species>
      <species id="MAPK_tyr_2411_0_" name="MAPK_tyr" compartment="kinetics_2045_0_" initialConcentration="0" substanceUnits="substance" hasOnlySubstanceUnits="false" boundaryCondition="false" constant="false">
        <notes>
          <body xmlns="http://www.w3.org/1999/xhtml">
 	 	Haystead et al FEBS Lett. 306(1) pp 17-22 show that phosphorylation is strictly sequential, first tyr185 then thr183.
	 </body>
        </notes>
        <annotation>
          <moose:ModelAnnotation>
            <moose:xCord>581.395348837</moose:xCord>
            <moose:yCord>350.877192982</moose:yCord>
            <moose:bgColor>orange</moose:bgColor>
            <moose:textColor>brown</moose:textColor>
            <moose:diffConstant>0.0</moose:diffConstant>
            <moose:motorConstant>0.0</moose:motorConstant>
          </moose:ModelAnnotation>
        </annotation>
      </species>
      <species id="MAPKK_star_2413_0_" name="MAPKK_star" compartment="kinetics_2045_0_" initialConcentration="0" substanceUnits="substance" hasOnlySubstanceUnits="false" boundaryCondition="false" constant="false">
        <notes>
          <body xmlns="http://www.w3.org/1999/xhtml">
 	 	MAPKK phosphorylates MAPK on both the tyr and thr residues, first tyr then thr. Refs: Seger et al JBC267:20 pp 14373 1992 The MAPKK itself is phosphorylated on ser as well as thr residues. Let us assume that the ser goes first, and that the sequential phosphorylation is needed. See Kyriakis et al Nature 358 417-421 1992
	 </body>
        </notes>
        <annotation>
          <moose:ModelAnnotation>
            <moose:xCord>674.418604651</moose:xCord>
            <moose:yCord>392.98245614</moose:yCord>
            <moose:bgColor>pink</moose:bgColor>
            <moose:textColor>brown</moose:textColor>
            <moose:diffConstant>0.0</moose:diffConstant>
            <moose:motorConstant>0.0</moose:motorConstant>
          </moose:ModelAnnotation>
        </annotation>
      </species>
      <species id="MAPKKtyr_cplx_2416_0_" name="MAPKKtyr_cplx" compartment="kinetics_2045_0_" initialConcentration="0" substanceUnits="substance" hasOnlySubstanceUnits="false" boundaryCondition="false" constant="false">
        <annotation>
          <moose:ModelAnnotation>
            <moose:xCord>-1.0</moose:xCord>
            <moose:yCord>388.0</moose:yCord>
            <moose:bgColor>white</moose:bgColor>
            <moose:textColor>black</moose:textColor>
            <moose:diffConstant>0.0</moose:diffConstant>
            <moose:motorConstant>0.0</moose:motorConstant>
          </moose:ModelAnnotation>
        </annotation>
      </species>
      <species id="MAPKKthr_cplx_2419_0_" name="MAPKKthr_cplx" compartment="kinetics_2045_0_" initialConcentration="0" substanceUnits="substance" hasOnlySubstanceUnits="false" boundaryCondition="false" constant="false">
        <annotation>
          <moose:ModelAnnotation>
            <moose:xCord>-1.0</moose:xCord>
            <moose:yCord>388.0</moose:yCord>
            <moose:bgColor>white</moose:bgColor>
            <moose:textColor>black</moose:textColor>
            <moose:diffConstant>0.0</moose:diffConstant>
            <moose:motorConstant>0.0</moose:motorConstant>
          </moose:ModelAnnotation>
        </annotation>
      </species>
      <species id="MAPKK_ser_2421_0_" name="MAPKK_ser" compartment="kinetics_2045_0_" initialConcentration="0" substanceUnits="substance" hasOnlySubstanceUnits="false" boundaryCondition="false" constant="false">
        <notes>
          <body xmlns="http://www.w3.org/1999/xhtml">
 	 	Intermediately phophorylated, assumed inactive, form of MAPKK
	 </body>
        </notes>
        <annotation>
          <moose:ModelAnnotation>
            <moose:xCord>581.395348837</moose:xCord>
            <moose:yCord>392.98245614</moose:yCord>
            <moose:bgColor>pink</moose:bgColor>
            <moose:textColor>brown</moose:textColor>
            <moose:diffConstant>0.0</moose:diffConstant>
            <moose:motorConstant>0.0</moose:motorConstant>
          </moose:ModelAnnotation>
        </annotation>
      </species>
      <species id="Raf_star_GTP_Ras_2423_0_" name="Raf_star_GTP_Ras" compartment="kinetics_2045_0_" initialConcentration="0" substanceUnits="substance" hasOnlySubstanceUnits="false" boundaryCondition="false" constant="false">
        <annotation>
          <moose:ModelAnnotation>
            <moose:xCord>488.372093023</moose:xCord>
            <moose:yCord>407.01754386</moose:yCord>
            <moose:bgColor>red</moose:bgColor>
            <moose:textColor>brown</moose:textColor>
            <moose:diffConstant>0.0</moose:diffConstant>
            <moose:motorConstant>0.0</moose:motorConstant>
          </moose:ModelAnnotation>
        </annotation>
      </species>
      <species id="Raf_star_GTP_Ras_dot_1_cplx_2426_0_" name="Raf_star_GTP_Ras.1_cplx" compartment="kinetics_2045_0_" initialConcentration="0" substanceUnits="substance" hasOnlySubstanceUnits="false" boundaryCondition="false" constant="false">
        <annotation>
          <moose:ModelAnnotation>
            <moose:xCord>-1.0</moose:xCord>
            <moose:yCord>417.0</moose:yCord>
            <moose:bgColor>white</moose:bgColor>
            <moose:textColor>black</moose:textColor>
            <moose:diffConstant>0.0</moose:diffConstant>
            <moose:motorConstant>0.0</moose:motorConstant>
          </moose:ModelAnnotation>
        </annotation>
      </species>
      <species id="Raf_star_GTP_Ras_dot_2_cplx_2429_0_" name="Raf_star_GTP_Ras.2_cplx" compartment="kinetics_2045_0_" initialConcentration="0" substanceUnits="substance" hasOnlySubstanceUnits="false" boundaryCondition="false" constant="false">
        <annotation>
          <moose:ModelAnnotation>
            <moose:xCord>-1.0</moose:xCord>
            <moose:yCord>417.0</moose:yCord>
            <moose:bgColor>white</moose:bgColor>
            <moose:textColor>black</moose:textColor>
            <moose:diffConstant>0.0</moose:diffConstant>
            <moose:motorConstant>0.0</moose:motorConstant>
          </moose:ModelAnnotation>
        </annotation>
      </species>
      <species id="MKP_1_2431_0_" name="MKP_1" compartment="kinetics_2045_0_" initialConcentration="2.00006666888896e-05" substanceUnits="substance" hasOnlySubstanceUnits="false" boundaryCondition="false" constant="false">
        <notes>
          <body xmlns="http://www.w3.org/1999/xhtml">
 	 	MKP-1 dephosphoryates and inactivates MAPK in vivo: Sun et al Cell 75 487-493 1993. Levels of MKP-1 are regulated, and rise in 1 hour. Kinetics from Charles et al PNAS 90:5292-5296 1993. They refer to Charles et al Oncogene 7 187-190 who show that half-life of MKP1/3CH134 is 40 min. 80% deph of MAPK in 20 min Sep 17 1997: CoInit now 0.4x to 0.0032. See parm searches from jun96 on.
	 </body>
        </notes>
        <annotation>
          <moose:ModelAnnotation>
            <moose:xCord>465.11627907</moose:xCord>
            <moose:yCord>364.912280702</moose:yCord>
            <moose:bgColor>hotpink</moose:bgColor>
            <moose:textColor>black</moose:textColor>
            <moose:diffConstant>0.0</moose:diffConstant>
            <moose:motorConstant>0.0</moose:motorConstant>
          </moose:ModelAnnotation>
        </annotation>
      </species>
      <species id="MKP1_tyr_deph_cplx_2434_0_" name="MKP1_tyr_deph_cplx" compartment="kinetics_2045_0_" initialConcentration="0" substanceUnits="substance" hasOnlySubstanceUnits="false" boundaryCondition="false" constant="false">
        <annotation>
          <moose:ModelAnnotation>
            <moose:xCord>-1.0</moose:xCord>
            <moose:yCord>388.0</moose:yCord>
            <moose:bgColor>white</moose:bgColor>
            <moose:textColor>black</moose:textColor>
            <moose:diffConstant>0.0</moose:diffConstant>
            <moose:motorConstant>0.0</moose:motorConstant>
          </moose:ModelAnnotation>
        </annotation>
      </species>
      <species id="MKP1_thr_deph_cplx_2437_0_" name="MKP1_thr_deph_cplx" compartment="kinetics_2045_0_" initialConcentration="0" substanceUnits="substance" hasOnlySubstanceUnits="false" boundaryCondition="false" constant="false">
        <annotation>
          <moose:ModelAnnotation>
            <moose:xCord>-1.0</moose:xCord>
            <moose:yCord>388.0</moose:yCord>
            <moose:bgColor>white</moose:bgColor>
            <moose:textColor>black</moose:textColor>
            <moose:diffConstant>0.0</moose:diffConstant>
            <moose:motorConstant>0.0</moose:motorConstant>
          </moose:ModelAnnotation>
        </annotation>
      </species>
      <species id="PPhosphatase2A_2441_0_" name="PPhosphatase2A" compartment="kinetics_2045_0_" initialConcentration="0.00100003333444448" substanceUnits="substance" hasOnlySubstanceUnits="false" boundaryCondition="false" constant="false">
        <notes>
          <body xmlns="http://www.w3.org/1999/xhtml">
 	 	Refs: Pato et al Biochem J 293:35-41(93); Takai_andMieskes Biochem J 275:233-239 k1=1.46e-4, k2=1000,k3=250. these use kcat values for calponin. Also, units of kcat may be in min! revert to Vmax base: k3=6, k2=25,k1=3.3e-6 or 6,6,1e-6 CoInit assumed 0.1 uM. See NOTES for MAPK_Ras50.g. CoInit now 0.08 Sep 17 1997: Raise CoInt 1.4x to 0.224, see parm searches from jun 96 on.
	 </body>
        </notes>
        <annotation>
          <moose:ModelAnnotation>
            <moose:xCord>581.395348837</moose:xCord>
            <moose:yCord>463.157894737</moose:yCord>
            <moose:bgColor>hotpink</moose:bgColor>
            <moose:textColor>yellow</moose:textColor>
            <moose:diffConstant>0.0</moose:diffConstant>
            <moose:motorConstant>0.0</moose:motorConstant>
          </moose:ModelAnnotation>
        </annotation>
      </species>
      <species id="craf_deph_cplx_2444_0_" name="craf_deph_cplx" compartment="kinetics_2045_0_" initialConcentration="0" substanceUnits="substance" hasOnlySubstanceUnits="false" boundaryCondition="false" constant="false">
        <annotation>
          <moose:ModelAnnotation>
            <moose:xCord>-1.0</moose:xCord>
            <moose:yCord>487.0</moose:yCord>
            <moose:bgColor>white</moose:bgColor>
            <moose:textColor>black</moose:textColor>
            <moose:diffConstant>0.0</moose:diffConstant>
            <moose:motorConstant>0.0</moose:motorConstant>
          </moose:ModelAnnotation>
        </annotation>
      </species>
      <species id="MAPKK_deph_cplx_2447_0_" name="MAPKK_deph_cplx" compartment="kinetics_2045_0_" initialConcentration="0" substanceUnits="substance" hasOnlySubstanceUnits="false" boundaryCondition="false" constant="false">
        <annotation>
          <moose:ModelAnnotation>
            <moose:xCord>-1.0</moose:xCord>
            <moose:yCord>445.0</moose:yCord>
            <moose:bgColor>white</moose:bgColor>
            <moose:textColor>black</moose:textColor>
            <moose:diffConstant>0.0</moose:diffConstant>
            <moose:motorConstant>0.0</moose:motorConstant>
          </moose:ModelAnnotation>
        </annotation>
      </species>
      <species id="MAPKK_deph_ser_cplx_2450_0_" name="MAPKK_deph_ser_cplx" compartment="kinetics_2045_0_" initialConcentration="0" substanceUnits="substance" hasOnlySubstanceUnits="false" boundaryCondition="false" constant="false">
        <annotation>
          <moose:ModelAnnotation>
            <moose:xCord>-1.0</moose:xCord>
            <moose:yCord>445.0</moose:yCord>
            <moose:bgColor>white</moose:bgColor>
            <moose:textColor>black</moose:textColor>
            <moose:diffConstant>0.0</moose:diffConstant>
            <moose:motorConstant>0.0</moose:motorConstant>
          </moose:ModelAnnotation>
        </annotation>
      </species>
      <species id="craf_star_star_deph_cplx_2453_0_" name="craf_star_star_deph_cplx" compartment="kinetics_2045_0_" initialConcentration="0" substanceUnits="substance" hasOnlySubstanceUnits="false" boundaryCondition="false" constant="false">
        <annotation>
          <moose:ModelAnnotation>
            <moose:xCord>-1.0</moose:xCord>
            <moose:yCord>487.0</moose:yCord>
            <moose:bgColor>white</moose:bgColor>
            <moose:textColor>black</moose:textColor>
            <moose:diffConstant>0.0</moose:diffConstant>
            <moose:motorConstant>0.0</moose:motorConstant>
          </moose:ModelAnnotation>
        </annotation>
      </species>
      <species id="inact_GEF_2459_0_" name="inact_GEF" compartment="kinetics_2045_0_" initialConcentration="0.000100003333444448" substanceUnits="substance" hasOnlySubstanceUnits="false" boundaryCondition="false" constant="false">
        <notes>
          <body xmlns="http://www.w3.org/1999/xhtml">
 	 	Assume that SoS is present only at 50 nM. Revised to 100 nM to get equil to experimentally known levels.
	 </body>
        </notes>
        <annotation>
          <moose:ModelAnnotation>
            <moose:xCord>651.162790698</moose:xCord>
            <moose:yCord>631.578947368</moose:yCord>
            <moose:bgColor>hotpink</moose:bgColor>
            <moose:textColor>blue</moose:textColor>
            <moose:diffConstant>0.0</moose:diffConstant>
            <moose:motorConstant>0.0</moose:motorConstant>
          </moose:ModelAnnotation>
        </annotation>
      </species>
      <species id="basal_GEF_activity_cplx_2462_0_" name="basal_GEF_activity_cplx" compartment="kinetics_2045_0_" initialConcentration="0" substanceUnits="substance" hasOnlySubstanceUnits="false" boundaryCondition="false" constant="false">
        <annotation>
          <moose:ModelAnnotation>
            <moose:xCord>-1.0</moose:xCord>
            <moose:yCord>627.0</moose:yCord>
            <moose:bgColor>white</moose:bgColor>
            <moose:textColor>black</moose:textColor>
            <moose:diffConstant>0.0</moose:diffConstant>
            <moose:motorConstant>0.0</moose:motorConstant>
          </moose:ModelAnnotation>
        </annotation>
      </species>
      <species id="GEF_star_2464_0_" name="GEF_star" compartment="kinetics_2045_0_" initialConcentration="0" substanceUnits="substance" hasOnlySubstanceUnits="false" boundaryCondition="false" constant="false">
        <notes>
          <body xmlns="http://www.w3.org/1999/xhtml">
 	 	phosphorylated and thereby activated form of GEF. See, e.g. Orita et al JBC 268:34 25542-25546 1993, Gulbins et al. It is not clear whether there is major specificity for tyr or ser/thr.
	 </body>
        </notes>
        <annotation>
          <moose:ModelAnnotation>
            <moose:xCord>522.053488372</moose:xCord>
            <moose:yCord>578.89122807</moose:yCord>
            <moose:bgColor>hotpink</moose:bgColor>
            <moose:textColor>blue</moose:textColor>
            <moose:diffConstant>0.0</moose:diffConstant>
            <moose:motorConstant>0.0</moose:motorConstant>
          </moose:ModelAnnotation>
        </annotation>
      </species>
      <species id="GEF_star_act_ras_cplx_2467_0_" name="GEF_star_act_ras_cplx" compartment="kinetics_2045_0_" initialConcentration="0" substanceUnits="substance" hasOnlySubstanceUnits="false" boundaryCondition="false" constant="false">
        <annotation>
          <moose:ModelAnnotation>
            <moose:xCord>-1.0</moose:xCord>
            <moose:yCord>572.0</moose:yCord>
            <moose:bgColor>white</moose:bgColor>
            <moose:textColor>black</moose:textColor>
            <moose:diffConstant>0.0</moose:diffConstant>
            <moose:motorConstant>0.0</moose:motorConstant>
          </moose:ModelAnnotation>
        </annotation>
      </species>
      <species id="GTP_Ras_2469_0_" name="GTP_Ras" compartment="kinetics_2045_0_" initialConcentration="0" substanceUnits="substance" hasOnlySubstanceUnits="false" boundaryCondition="false" constant="false">
        <notes>
          <body xmlns="http://www.w3.org/1999/xhtml">
 	 	Only a very small fraction (7% unstim, 15% stim) of ras is GTP-bound. Gibbs et al JBC 265(33) 20437
	 </body>
        </notes>
        <annotation>
          <moose:ModelAnnotation>
            <moose:xCord>697.674418605</moose:xCord>
            <moose:yCord>533.333333333</moose:yCord>
            <moose:bgColor>orange</moose:bgColor>
            <moose:textColor>blue</moose:textColor>
            <moose:diffConstant>0.0</moose:diffConstant>
            <moose:motorConstant>0.0</moose:motorConstant>
          </moose:ModelAnnotation>
        </annotation>
      </species>
      <species id="GDP_Ras_2471_0_" name="GDP_Ras" compartment="kinetics_2045_0_" initialConcentration="0.000500016667222241" substanceUnits="substance" hasOnlySubstanceUnits="false" boundaryCondition="false" constant="false">
        <notes>
          <body xmlns="http://www.w3.org/1999/xhtml">
 	 	GDP bound form. See Rosen et al Neuron 12 1207-1221 June 1994. the activation loop is based on Boguski and McCormick Nature 366 643-654 93 Assume Ras is present at about the same level as craf-1, 0.2 uM. Hallberg et al JBC 269:6 3913-3916 1994 estimate upto 5-10% of cellular Raf is assoc with Ras. Given that only 5-10% of Ras is GTP-bound, we need similar amounts of Ras as Raf.
	 </body>
        </notes>
        <annotation>
          <moose:ModelAnnotation>
            <moose:xCord>514.672093023</moose:xCord>
            <moose:yCord>535.649122807</moose:yCord>
            <moose:bgColor>pink</moose:bgColor>
            <moose:textColor>blue</moose:textColor>
            <moose:diffConstant>0.0</moose:diffConstant>
            <moose:motorConstant>0.0</moose:motorConstant>
          </moose:ModelAnnotation>
        </annotation>
      </species>
      <species id="GAP_star_2477_0_" name="GAP_star" compartment="kinetics_2045_0_" initialConcentration="0" substanceUnits="substance" hasOnlySubstanceUnits="false" boundaryCondition="false" constant="false">
        <annotation>
          <moose:ModelAnnotation>
            <moose:xCord>441.860465116</moose:xCord>
            <moose:yCord>519.298245614</moose:yCord>
            <moose:bgColor>red</moose:bgColor>
            <moose:textColor>blue</moose:textColor>
            <moose:diffConstant>0.0</moose:diffConstant>
            <moose:motorConstant>0.0</moose:motorConstant>
          </moose:ModelAnnotation>
        </annotation>
      </species>
      <species id="GAP_2479_0_" name="GAP" compartment="kinetics_2045_0_" initialConcentration="1.00003333444448e-05" substanceUnits="substance" hasOnlySubstanceUnits="false" boundaryCondition="false" constant="false">
        <notes>
          <body xmlns="http://www.w3.org/1999/xhtml">
 	 	GTPase-activating proteins. See Boguski and McCormick. Turn off Ras by helping to hydrolyze bound GTP. This one is probably NF1, ie., Neurofibromin as it is inhibited by AA and lipids, and expressed in neural cells. p120-GAP is also a possible candidate, but is less regulated. Both may exist at similar levels. See Eccleston et al JBC 268(36) pp27012-19 Level=.002 16 May 2003: Increased level to 0.0036, in line with other concentration raises at the synapse.
	 </body>
        </notes>
        <annotation>
          <moose:ModelAnnotation>
            <moose:xCord>526.858139535</moose:xCord>
            <moose:yCord>510.007017544</moose:yCord>
            <moose:bgColor>red</moose:bgColor>
            <moose:textColor>blue</moose:textColor>
            <moose:diffConstant>0.0</moose:diffConstant>
            <moose:motorConstant>0.0</moose:motorConstant>
          </moose:ModelAnnotation>
        </annotation>
      </species>
      <species id="GAP_inact_ras_cplx_2482_0_" name="GAP_inact_ras_cplx" compartment="kinetics_2045_0_" initialConcentration="0" substanceUnits="substance" hasOnlySubstanceUnits="false" boundaryCondition="false" constant="false">
        <annotation>
          <moose:ModelAnnotation>
            <moose:xCord>-1.0</moose:xCord>
            <moose:yCord>520.0</moose:yCord>
            <moose:bgColor>white</moose:bgColor>
            <moose:textColor>black</moose:textColor>
            <moose:diffConstant>0.0</moose:diffConstant>
            <moose:motorConstant>0.0</moose:motorConstant>
          </moose:ModelAnnotation>
        </annotation>
      </species>
      <species id="CaM_GEF_2486_0_" name="CaM_GEF" compartment="kinetics_2045_0_" initialConcentration="0" substanceUnits="substance" hasOnlySubstanceUnits="false" boundaryCondition="false" constant="false">
        <notes>
          <body xmlns="http://www.w3.org/1999/xhtml">
 	 	See Farnsworth et al Nature 376 524-527 1995
	 </body>
        </notes>
        <annotation>
          <moose:ModelAnnotation>
            <moose:xCord>496.397674419</moose:xCord>
            <moose:yCord>611.649122807</moose:yCord>
            <moose:bgColor>pink</moose:bgColor>
            <moose:textColor>blue</moose:textColor>
            <moose:diffConstant>0.0</moose:diffConstant>
            <moose:motorConstant>0.0</moose:motorConstant>
          </moose:ModelAnnotation>
        </annotation>
      </species>
      <species id="CaM_GEF_act_ras_cplx_2489_0_" name="CaM_GEF_act_ras_cplx" compartment="kinetics_2045_0_" initialConcentration="0" substanceUnits="substance" hasOnlySubstanceUnits="false" boundaryCondition="false" constant="false">
        <annotation>
          <moose:ModelAnnotation>
            <moose:xCord>-1.0</moose:xCord>
            <moose:yCord>608.0</moose:yCord>
            <moose:bgColor>white</moose:bgColor>
            <moose:textColor>black</moose:textColor>
            <moose:diffConstant>0.0</moose:diffConstant>
            <moose:motorConstant>0.0</moose:motorConstant>
          </moose:ModelAnnotation>
        </annotation>
      </species>
      <species id="Shc_star_dot_Sos_dot_Grb2_2491_0_" name="Shc_star.Sos.Grb2" compartment="kinetics_2045_0_" initialConcentration="0" substanceUnits="substance" hasOnlySubstanceUnits="false" boundaryCondition="false" constant="false">
        <annotation>
          <moose:ModelAnnotation>
            <moose:xCord>634.023255814</moose:xCord>
            <moose:yCord>717.361403509</moose:yCord>
            <moose:bgColor>brown</moose:bgColor>
            <moose:textColor>yellow</moose:textColor>
            <moose:diffConstant>0.0</moose:diffConstant>
            <moose:motorConstant>0.0</moose:motorConstant>
          </moose:ModelAnnotation>
        </annotation>
      </species>
      <species id="Sos_dot_Ras_GEF_cplx_2494_0_" name="Sos.Ras_GEF_cplx" compartment="kinetics_2045_0_" initialConcentration="0" substanceUnits="substance" hasOnlySubstanceUnits="false" boundaryCondition="false" constant="false">
        <annotation>
          <moose:ModelAnnotation>
            <moose:xCord>-1.0</moose:xCord>
            <moose:yCord>690.0</moose:yCord>
            <moose:bgColor>white</moose:bgColor>
            <moose:textColor>black</moose:textColor>
            <moose:diffConstant>0.0</moose:diffConstant>
            <moose:motorConstant>0.0</moose:motorConstant>
          </moose:ModelAnnotation>
        </annotation>
      </species>
      <species id="Sos_star_dot_Grb2_2500_0_" name="Sos_star.Grb2" compartment="kinetics_2045_0_" initialConcentration="0" substanceUnits="substance" hasOnlySubstanceUnits="false" boundaryCondition="false" constant="false">
        <annotation>
          <moose:ModelAnnotation>
            <moose:xCord>691.325581395</moose:xCord>
            <moose:yCord>769.824561404</moose:yCord>
            <moose:bgColor>orange</moose:bgColor>
            <moose:textColor>blue</moose:textColor>
            <moose:diffConstant>0.0</moose:diffConstant>
            <moose:motorConstant>0.0</moose:motorConstant>
          </moose:ModelAnnotation>
        </annotation>
      </species>
      <species id="Sos_dot_Grb2_2504_0_" name="Sos.Grb2" compartment="kinetics_2045_0_" initialConcentration="0" substanceUnits="substance" hasOnlySubstanceUnits="false" boundaryCondition="false" constant="false">
        <annotation>
          <moose:ModelAnnotation>
            <moose:xCord>731.186046512</moose:xCord>
            <moose:yCord>607.522807018</moose:yCord>
            <moose:bgColor>orange</moose:bgColor>
            <moose:textColor>blue</moose:textColor>
            <moose:diffConstant>0.0</moose:diffConstant>
            <moose:motorConstant>0.0</moose:motorConstant>
          </moose:ModelAnnotation>
        </annotation>
      </species>
      <species id="Sos_star_2506_0_" name="Sos_star" compartment="kinetics_2045_0_" initialConcentration="0" substanceUnits="substance" hasOnlySubstanceUnits="false" boundaryCondition="false" constant="false">
        <annotation>
          <moose:ModelAnnotation>
            <moose:xCord>764.511627907</moose:xCord>
            <moose:yCord>749.529824561</moose:yCord>
            <moose:bgColor>red</moose:bgColor>
            <moose:textColor>blue</moose:textColor>
            <moose:diffConstant>0.0</moose:diffConstant>
            <moose:motorConstant>0.0</moose:motorConstant>
          </moose:ModelAnnotation>
        </annotation>
      </species>
      <species id="Sos_2512_0_" name="Sos" compartment="kinetics_2045_0_" initialConcentration="0.000100003333444448" substanceUnits="substance" hasOnlySubstanceUnits="false" boundaryCondition="false" constant="false">
        <notes>
          <body xmlns="http://www.w3.org/1999/xhtml">
 	 	I have tried using low (0.02 uM) initial concs, but these give a very flat response to EGF stim although the overall activation of Ras is not too bad. I am reverting to 0.1 because we expect a sharp initial response, followed by a decline. Sep 17 1997: The transient activation curve looks better with [Sos] = 0.05. Apr 26 1998: Some error there, it is better where it was at 0.1
	 </body>
        </notes>
        <annotation>
          <moose:ModelAnnotation>
            <moose:xCord>810.093023256</moose:xCord>
            <moose:yCord>701.515789474</moose:yCord>
            <moose:bgColor>red</moose:bgColor>
            <moose:textColor>blue</moose:textColor>
            <moose:diffConstant>0.0</moose:diffConstant>
            <moose:motorConstant>0.0</moose:motorConstant>
          </moose:ModelAnnotation>
        </annotation>
      </species>
      <species id="_43Scomplex_2514_0_" name="_43Scomplex" compartment="kinetics_2045_0_" initialConcentration="0" substanceUnits="substance" hasOnlySubstanceUnits="false" boundaryCondition="false" constant="false">
        <notes>
          <body xmlns="http://www.w3.org/1999/xhtml">
 	 	40S_complex consist of Quaternary complex, mRNA complex, 40S Ribosomes.
	 </body>
        </notes>
        <annotation>
          <moose:ModelAnnotation>
            <moose:xCord>790.697674419</moose:xCord>
            <moose:yCord>519.298245614</moose:yCord>
            <moose:bgColor>hotpink</moose:bgColor>
            <moose:textColor>black</moose:textColor>
            <moose:diffConstant>0.0</moose:diffConstant>
            <moose:motorConstant>0.0</moose:motorConstant>
          </moose:ModelAnnotation>
        </annotation>
      </species>
      <species id="PKC_Ca_2526_0_" name="PKC_Ca" compartment="kinetics_2045_0_" initialConcentration="3.72095736524551e-20" substanceUnits="substance" hasOnlySubstanceUnits="false" boundaryCondition="false" constant="false">
        <annotation>
          <moose:ModelAnnotation>
            <moose:xCord>277.320930233</moose:xCord>
            <moose:yCord>358.046315789</moose:yCord>
            <moose:bgColor>red</moose:bgColor>
            <moose:textColor>black</moose:textColor>
            <moose:diffConstant>0.0</moose:diffConstant>
            <moose:motorConstant>0.0</moose:motorConstant>
          </moose:ModelAnnotation>
        </annotation>
      </species>
      <species id="PKC_DAG_AA_star_2540_0_" name="PKC_DAG_AA_star" compartment="kinetics_2045_0_" initialConcentration="4.91383046101537e-21" substanceUnits="substance" hasOnlySubstanceUnits="false" boundaryCondition="false" constant="false">
        <annotation>
          <moose:ModelAnnotation>
            <moose:xCord>386.069302326</moose:xCord>
            <moose:yCord>414.554385965</moose:yCord>
            <moose:bgColor>cyan</moose:bgColor>
            <moose:textColor>blue</moose:textColor>
            <moose:diffConstant>0.0</moose:diffConstant>
            <moose:motorConstant>0.0</moose:motorConstant>
          </moose:ModelAnnotation>
        </annotation>
      </species>
      <species id="PKC_Ca_AA_star_2542_0_" name="PKC_Ca_AA_star" compartment="kinetics_2045_0_" initialConcentration="1.75005833527784e-19" substanceUnits="substance" hasOnlySubstanceUnits="false" boundaryCondition="false" constant="false">
        <annotation>
          <moose:ModelAnnotation>
            <moose:xCord>358.074883721</moose:xCord>
            <moose:yCord>425.201403509</moose:yCord>
            <moose:bgColor>orange</moose:bgColor>
            <moose:textColor>blue</moose:textColor>
            <moose:diffConstant>0.0</moose:diffConstant>
            <moose:motorConstant>0.0</moose:motorConstant>
          </moose:ModelAnnotation>
        </annotation>
      </species>
      <species id="PKC_Ca_memb_star_2544_0_" name="PKC_Ca_memb_star" compartment="kinetics_2045_0_" initialConcentration="1.38964632154405e-20" substanceUnits="substance" hasOnlySubstanceUnits="false" boundaryCondition="false" constant="false">
        <annotation>
          <moose:ModelAnnotation>
            <moose:xCord>307.469767442</moose:xCord>
            <moose:yCord>428.477192982</moose:yCord>
            <moose:bgColor>pink</moose:bgColor>
            <moose:textColor>blue</moose:textColor>
            <moose:diffConstant>0.0</moose:diffConstant>
            <moose:motorConstant>0.0</moose:motorConstant>
          </moose:ModelAnnotation>
        </annotation>
      </species>
      <species id="PKC_DAG_memb_star_2546_0_" name="PKC_DAG_memb_star" compartment="kinetics_2045_0_" initialConcentration="9.43548118270609e-24" substanceUnits="substance" hasOnlySubstanceUnits="false" boundaryCondition="false" constant="false">
        <annotation>
          <moose:ModelAnnotation>
            <moose:xCord>329.541860465</moose:xCord>
            <moose:yCord>414.144561404</moose:yCord>
            <moose:bgColor>yellow</moose:bgColor>
            <moose:textColor>blue</moose:textColor>
            <moose:diffConstant>0.0</moose:diffConstant>
            <moose:motorConstant>0.0</moose:motorConstant>
          </moose:ModelAnnotation>
        </annotation>
      </species>
      <species id="PKC_basal_star_2548_0_" name="PKC_basal_star" compartment="kinetics_2045_0_" initialConcentration="2.00006666888896e-05" substanceUnits="substance" hasOnlySubstanceUnits="false" boundaryCondition="false" constant="false">
        <annotation>
          <moose:ModelAnnotation>
            <moose:xCord>261.709302326</moose:xCord>
            <moose:yCord>414.964210526</moose:yCord>
            <moose:bgColor>pink</moose:bgColor>
            <moose:textColor>blue</moose:textColor>
            <moose:diffConstant>0.0</moose:diffConstant>
            <moose:motorConstant>0.0</moose:motorConstant>
          </moose:ModelAnnotation>
        </annotation>
      </species>
      <species id="PKC_AA_star_2552_0_" name="PKC_AA_star" compartment="kinetics_2045_0_" initialConcentration="1.81339377979266e-20" substanceUnits="substance" hasOnlySubstanceUnits="false" boundaryCondition="false" constant="false">
        <annotation>
          <moose:ModelAnnotation>
            <moose:xCord>413.525581395</moose:xCord>
            <moose:yCord>432.57122807</moose:yCord>
            <moose:bgColor>cyan</moose:bgColor>
            <moose:textColor>blue</moose:textColor>
            <moose:diffConstant>0.0</moose:diffConstant>
            <moose:motorConstant>0.0</moose:motorConstant>
          </moose:ModelAnnotation>
        </annotation>
      </species>
      <species id="PKC_Ca_DAG_2556_0_" name="PKC_Ca_DAG" compartment="kinetics_2045_0_" initialConcentration="8.46344878162606e-26" substanceUnits="substance" hasOnlySubstanceUnits="false" boundaryCondition="false" constant="false">
        <annotation>
          <moose:ModelAnnotation>
            <moose:xCord>377.455813953</moose:xCord>
            <moose:yCord>362.141754386</moose:yCord>
            <moose:bgColor>white</moose:bgColor>
            <moose:textColor>blue</moose:textColor>
            <moose:diffConstant>0.0</moose:diffConstant>
            <moose:motorConstant>0.0</moose:motorConstant>
          </moose:ModelAnnotation>
        </annotation>
      </species>
      <species id="PKC_DAG_2560_0_" name="PKC_DAG" compartment="kinetics_2045_0_" initialConcentration="1.16105536851228e-19" substanceUnits="substance" hasOnlySubstanceUnits="false" boundaryCondition="false" constant="false">
        <notes>
          <body xmlns="http://www.w3.org/1999/xhtml">
 	 	CoInit was .0624
	 </body>
        </notes>
        <annotation>
          <moose:ModelAnnotation>
            <moose:xCord>348.923023256</moose:xCord>
            <moose:yCord>321.604210526</moose:yCord>
            <moose:bgColor>white</moose:bgColor>
            <moose:textColor>blue</moose:textColor>
            <moose:diffConstant>0.0</moose:diffConstant>
            <moose:motorConstant>0.0</moose:motorConstant>
          </moose:ModelAnnotation>
        </annotation>
      </species>
      <species id="PKC_DAG_AA_2564_0_" name="PKC_DAG_AA" compartment="kinetics_2045_0_" initialConcentration="2.51891729724324e-22" substanceUnits="substance" hasOnlySubstanceUnits="false" boundaryCondition="false" constant="false">
        <annotation>
          <moose:ModelAnnotation>
            <moose:xCord>386.607674419</moose:xCord>
            <moose:yCord>340.030175439</moose:yCord>
            <moose:bgColor>white</moose:bgColor>
            <moose:textColor>blue</moose:textColor>
            <moose:diffConstant>0.0</moose:diffConstant>
            <moose:motorConstant>0.0</moose:motorConstant>
          </moose:ModelAnnotation>
        </annotation>
      </species>
      <species id="PKC_cytosolic_2566_0_" name="PKC_cytosolic" compartment="kinetics_2045_0_" initialConcentration="0.00100003333444448" substanceUnits="substance" hasOnlySubstanceUnits="false" boundaryCondition="false" constant="false">
        <notes>
          <body xmlns="http://www.w3.org/1999/xhtml">
 	 	Marquez et al J. Immun 149,2560(92) est 1e6/cell for chromaffin cells We will use 1 uM as our initial concen
	 </body>
        </notes>
        <annotation>
          <moose:ModelAnnotation>
            <moose:xCord>229.5</moose:xCord>
            <moose:yCord>345.222596491</moose:yCord>
            <moose:bgColor>white</moose:bgColor>
            <moose:textColor>blue</moose:textColor>
            <moose:diffConstant>0.0</moose:diffConstant>
            <moose:motorConstant>0.0</moose:motorConstant>
          </moose:ModelAnnotation>
        </annotation>
      </species>
      <species id="DAG_2568_0_" name="DAG" compartment="kinetics_2045_0_" initialConcentration="0.0110003666788893" substanceUnits="substance" hasOnlySubstanceUnits="false" boundaryCondition="true" constant="true">
        <notes>
          <body xmlns="http://www.w3.org/1999/xhtml">
 	 	The conc of this has been a problem. Schaecter and Benowitz use 50 uM, but Shinomura et al have _lessthan_ 5. So I have altered the DAG-dependent rates in the PKC model to reflect this.
	 </body>
        </notes>
        <annotation>
          <moose:ModelAnnotation>
            <moose:xCord>297.555813953</moose:xCord>
            <moose:yCord>270.641403509</moose:yCord>
            <moose:bgColor>green</moose:bgColor>
            <moose:textColor>black</moose:textColor>
            <moose:diffConstant>0.0</moose:diffConstant>
            <moose:motorConstant>0.0</moose:motorConstant>
          </moose:ModelAnnotation>
        </annotation>
      </species>
      <species id="Arachidonic_Acid_2570_0_" name="Arachidonic_Acid" compartment="kinetics_2045_0_" initialConcentration="0.00500016667222241" substanceUnits="substance" hasOnlySubstanceUnits="false" boundaryCondition="true" constant="true">
        <annotation>
          <moose:ModelAnnotation>
            <moose:xCord>295.586046512</moose:xCord>
            <moose:yCord>205.788070175</moose:yCord>
            <moose:bgColor>darkgreen</moose:bgColor>
            <moose:textColor>black</moose:textColor>
            <moose:diffConstant>0.0</moose:diffConstant>
            <moose:motorConstant>0.0</moose:motorConstant>
          </moose:ModelAnnotation>
        </annotation>
      </species>
      <species id="Basal_Translation_2572_0_" name="Basal_Translation" compartment="kinetics_2045_0_" initialConcentration="2.00006666888896e-07" substanceUnits="substance" hasOnlySubstanceUnits="false" boundaryCondition="false" constant="false">
        <notes>
          <body xmlns="http://www.w3.org/1999/xhtml">
 	 	It will contribute to mTOR independent translation.
	 </body>
        </notes>
        <annotation>
          <moose:ModelAnnotation>
            <moose:xCord>883.720930233</moose:xCord>
            <moose:yCord>238.596491228</moose:yCord>
            <moose:bgColor>53</moose:bgColor>
            <moose:textColor>black</moose:textColor>
            <moose:diffConstant>0.0</moose:diffConstant>
            <moose:motorConstant>0.0</moose:motorConstant>
          </moose:ModelAnnotation>
        </annotation>
      </species>
      <species id="basal_syn_cplx_2575_0_" name="basal_syn_cplx" compartment="kinetics_2045_0_" initialConcentration="0" substanceUnits="substance" hasOnlySubstanceUnits="false" boundaryCondition="false" constant="false">
        <annotation>
          <moose:ModelAnnotation>
            <moose:xCord>-1.0</moose:xCord>
            <moose:yCord>262.0</moose:yCord>
            <moose:bgColor>white</moose:bgColor>
            <moose:textColor>black</moose:textColor>
            <moose:diffConstant>0.0</moose:diffConstant>
            <moose:motorConstant>0.0</moose:motorConstant>
          </moose:ModelAnnotation>
        </annotation>
      </species>
      <species id="rad_basal_syn_cplx_2578_0_" name="rad_basal_syn_cplx" compartment="kinetics_2045_0_" initialConcentration="0" substanceUnits="substance" hasOnlySubstanceUnits="false" boundaryCondition="false" constant="false">
        <annotation>
          <moose:ModelAnnotation>
            <moose:xCord>-1.0</moose:xCord>
            <moose:yCord>192.0</moose:yCord>
            <moose:bgColor>white</moose:bgColor>
            <moose:textColor>black</moose:textColor>
            <moose:diffConstant>0.0</moose:diffConstant>
            <moose:motorConstant>0.0</moose:motorConstant>
          </moose:ModelAnnotation>
        </annotation>
      </species>
      <species id="rad_AA_2584_0_" name="rad_AA" compartment="kinetics_2045_0_" initialConcentration="0" substanceUnits="substance" hasOnlySubstanceUnits="false" boundaryCondition="false" constant="false">
        <annotation>
          <moose:ModelAnnotation>
            <moose:xCord>1000.0</moose:xCord>
            <moose:yCord>280.701754386</moose:yCord>
            <moose:bgColor>45</moose:bgColor>
            <moose:textColor>black</moose:textColor>
            <moose:diffConstant>0.0</moose:diffConstant>
            <moose:motorConstant>0.0</moose:motorConstant>
          </moose:ModelAnnotation>
        </annotation>
      </species>
      <species id="rad_peptide_2586_0_" name="rad_peptide" compartment="kinetics_2045_0_" initialConcentration="0" substanceUnits="substance" hasOnlySubstanceUnits="false" boundaryCondition="false" constant="false">
        <annotation>
          <moose:ModelAnnotation>
            <moose:xCord>790.697674419</moose:xCord>
            <moose:yCord>224.561403509</moose:yCord>
            <moose:bgColor>1</moose:bgColor>
            <moose:textColor>black</moose:textColor>
            <moose:diffConstant>0.0</moose:diffConstant>
            <moose:motorConstant>0.0</moose:motorConstant>
          </moose:ModelAnnotation>
        </annotation>
      </species>
      <species id="rad_protein_2590_0_" name="rad_protein" compartment="kinetics_2045_0_" initialConcentration="0" substanceUnits="substance" hasOnlySubstanceUnits="false" boundaryCondition="false" constant="false">
        <annotation>
          <moose:ModelAnnotation>
            <moose:xCord>813.953488372</moose:xCord>
            <moose:yCord>140.350877193</moose:yCord>
            <moose:bgColor>47</moose:bgColor>
            <moose:textColor>black</moose:textColor>
            <moose:diffConstant>0.0</moose:diffConstant>
            <moose:motorConstant>0.0</moose:motorConstant>
          </moose:ModelAnnotation>
        </annotation>
      </species>
      <species id="rad_deg_pro_2594_0_" name="rad_deg_pro" compartment="kinetics_2045_0_" initialConcentration="0" substanceUnits="substance" hasOnlySubstanceUnits="false" boundaryCondition="false" constant="false">
        <annotation>
          <moose:ModelAnnotation>
            <moose:xCord>1000.0</moose:xCord>
            <moose:yCord>140.350877193</moose:yCord>
            <moose:bgColor>2</moose:bgColor>
            <moose:textColor>black</moose:textColor>
            <moose:diffConstant>0.0</moose:diffConstant>
            <moose:motorConstant>0.0</moose:motorConstant>
          </moose:ModelAnnotation>
        </annotation>
      </species>
      <species id="_40S_basal_2598_0_" name="_40S_basal" compartment="kinetics_2045_0_" initialConcentration="1.00003333444448e-07" substanceUnits="substance" hasOnlySubstanceUnits="false" boundaryCondition="false" constant="false">
        <annotation>
          <moose:ModelAnnotation>
            <moose:xCord>837.209302326</moose:xCord>
            <moose:yCord>378.947368421</moose:yCord>
            <moose:bgColor>44</moose:bgColor>
            <moose:textColor>black</moose:textColor>
            <moose:diffConstant>0.0</moose:diffConstant>
            <moose:motorConstant>0.0</moose:motorConstant>
          </moose:ModelAnnotation>
        </annotation>
      </species>
      <species id="basal_cplx_2601_0_" name="basal_cplx" compartment="kinetics_2045_0_" initialConcentration="0" substanceUnits="substance" hasOnlySubstanceUnits="false" boundaryCondition="false" constant="false">
        <annotation>
          <moose:ModelAnnotation>
            <moose:xCord>-1.0</moose:xCord>
            <moose:yCord>402.0</moose:yCord>
            <moose:bgColor>white</moose:bgColor>
            <moose:textColor>black</moose:textColor>
            <moose:diffConstant>0.0</moose:diffConstant>
            <moose:motorConstant>0.0</moose:motorConstant>
          </moose:ModelAnnotation>
        </annotation>
      </species>
      <species id="_4E_BP_t37_46_2603_0_" name="_4E_BP_t37_46" compartment="kinetics_2045_0_" initialConcentration="0" substanceUnits="substance" hasOnlySubstanceUnits="false" boundaryCondition="false" constant="false">
        <annotation>
          <moose:ModelAnnotation>
            <moose:xCord>209.302325581</moose:xCord>
            <moose:yCord>140.350877193</moose:yCord>
            <moose:bgColor>60</moose:bgColor>
            <moose:textColor>black</moose:textColor>
            <moose:diffConstant>0.0</moose:diffConstant>
            <moose:motorConstant>0.0</moose:motorConstant>
          </moose:ModelAnnotation>
        </annotation>
      </species>
      <species id="PTEN_2605_0_" name="PTEN" compartment="kinetics_2045_0_" initialConcentration="0.00027000900030001" substanceUnits="substance" hasOnlySubstanceUnits="false" boundaryCondition="false" constant="false">
        <annotation>
          <moose:ModelAnnotation>
            <moose:xCord>395.348837209</moose:xCord>
            <moose:yCord>112.280701754</moose:yCord>
            <moose:bgColor>37</moose:bgColor>
            <moose:textColor>black</moose:textColor>
            <moose:diffConstant>0.0</moose:diffConstant>
            <moose:motorConstant>0.0</moose:motorConstant>
          </moose:ModelAnnotation>
        </annotation>
      </species>
      <species id="PIP3_dephosp_cplx_2608_0_" name="PIP3_dephosp_cplx" compartment="kinetics_2045_0_" initialConcentration="0" substanceUnits="substance" hasOnlySubstanceUnits="false" boundaryCondition="false" constant="false">
        <annotation>
          <moose:ModelAnnotation>
            <moose:xCord>-1.0</moose:xCord>
            <moose:yCord>136.0</moose:yCord>
            <moose:bgColor>white</moose:bgColor>
            <moose:textColor>black</moose:textColor>
            <moose:diffConstant>0.0</moose:diffConstant>
            <moose:motorConstant>0.0</moose:motorConstant>
          </moose:ModelAnnotation>
        </annotation>
      </species>
      <species id="Ras_GTP_PI3K_2610_0_" name="Ras_GTP_PI3K" compartment="kinetics_2045_0_" initialConcentration="0" substanceUnits="substance" hasOnlySubstanceUnits="false" boundaryCondition="false" constant="false">
        <annotation>
          <moose:ModelAnnotation>
            <moose:xCord>488.372093023</moose:xCord>
            <moose:yCord>0.0</moose:yCord>
            <moose:bgColor>31</moose:bgColor>
            <moose:textColor>black</moose:textColor>
            <moose:diffConstant>0.0</moose:diffConstant>
            <moose:motorConstant>0.0</moose:motorConstant>
          </moose:ModelAnnotation>
        </annotation>
      </species>
      <species id="PIP2_phospho_Ras_GTP_cplx_2613_0_" name="PIP2_phospho_Ras_GTP_cplx" compartment="kinetics_2045_0_" initialConcentration="0" substanceUnits="substance" hasOnlySubstanceUnits="false" boundaryCondition="false" constant="false">
        <annotation>
          <moose:ModelAnnotation>
            <moose:xCord>-1.0</moose:xCord>
            <moose:yCord>24.0</moose:yCord>
            <moose:bgColor>white</moose:bgColor>
            <moose:textColor>black</moose:textColor>
            <moose:diffConstant>0.0</moose:diffConstant>
            <moose:motorConstant>0.0</moose:motorConstant>
          </moose:ModelAnnotation>
        </annotation>
      </species>
    </listOfSpecies>
    <listOfRules>
      <assignmentRule variable="PKC_active_2388_0_">
        <math xmlns="http://www.w3.org/1998/Math/MathML">
          <apply>
            <plus/>
            <ci> PKC_DAG_AA_star_2540_0_ </ci>
            <ci> PKC_Ca_memb_star_2544_0_ </ci>
            <ci> PKC_Ca_AA_star_2542_0_ </ci>
            <ci> PKC_DAG_memb_star_2546_0_ </ci>
            <ci> PKC_basal_star_2548_0_ </ci>
            <ci> PKC_AA_star_2552_0_ </ci>
          </apply>
        </math>
      </assignmentRule>
    </listOfRules>
    <listOfReactions>
      <reaction id="PIP3_bind_AKT_2122_0_" name="PIP3_bind_AKT" reversible="true" fast="false">
        <annotation>
          <moose:ModelAnnotation>
            <moose:xCord>116.279069767</moose:xCord>
            <moose:yCord>392.98245614</moose:yCord>
            <moose:bgColor>white</moose:bgColor>
            <moose:textColor>yellow</moose:textColor>
          </moose:ModelAnnotation>
        </annotation>
        <listOfReactants>
          <speciesReference species="PIP3_2058_0_" stoichiometry="1" constant="false"/>
          <speciesReference species="AKT_2118_0_" stoichiometry="1" constant="false"/>
        </listOfReactants>
        <listOfProducts>
          <speciesReference species="PIP3_AKT_2099_0_" stoichiometry="1" constant="false"/>
        </listOfProducts>
        <kineticLaw>
          <notes>
            <body xmlns="http://www.w3.org/1999/xhtml">
		kinetics_2045_0_ * PIP3_bind_AKT_2122_0__Kf * PIP3_2058_0_*AKT_2118_0_-kinetics_2045_0_ * PIP3_bind_AKT_2122_0__Kb * PIP3_AKT_2099_0_
 	 </body>
          </notes>
          <math xmlns="http://www.w3.org/1998/Math/MathML">
            <apply>
              <minus/>
              <apply>
                <times/>
                <ci> kinetics_2045_0_ </ci>
                <ci> PIP3_bind_AKT_2122_0__Kf </ci>
                <ci> PIP3_2058_0_ </ci>
                <ci> AKT_2118_0_ </ci>
              </apply>
              <apply>
                <times/>
                <ci> kinetics_2045_0_ </ci>
                <ci> PIP3_bind_AKT_2122_0__Kb </ci>
                <ci> PIP3_AKT_2099_0_ </ci>
              </apply>
            </apply>
          </math>
          <listOfLocalParameters>
            <localParameter id="PIP3_bind_AKT_2122_0__Kf" value="45000.29994" units="litre_per_mmole_per_second"/>
            <localParameter id="PIP3_bind_AKT_2122_0__Kb" value="0.089" units="per_second"/>
          </listOfLocalParameters>
        </kineticLaw>
      </reaction>
      <reaction id="PIP3_bind_PDK1_2124_0_" name="PIP3_bind_PDK1" reversible="true" fast="false">
        <annotation>
          <moose:ModelAnnotation>
            <moose:xCord>186.046511628</moose:xCord>
            <moose:yCord>421.052631579</moose:yCord>
            <moose:bgColor>white</moose:bgColor>
            <moose:textColor>yellow</moose:textColor>
          </moose:ModelAnnotation>
        </annotation>
        <listOfReactants>
          <speciesReference species="PIP3_2058_0_" stoichiometry="1" constant="false"/>
          <speciesReference species="PDK1_2060_0_" stoichiometry="1" constant="false"/>
        </listOfReactants>
        <listOfProducts>
          <speciesReference species="PIP3_PDK1_2101_0_" stoichiometry="1" constant="false"/>
        </listOfProducts>
        <kineticLaw>
          <notes>
            <body xmlns="http://www.w3.org/1999/xhtml">
		kinetics_2045_0_ * PIP3_bind_PDK1_2124_0__Kf * PIP3_2058_0_*PDK1_2060_0_-kinetics_2045_0_ * PIP3_bind_PDK1_2124_0__Kb * PIP3_PDK1_2101_0_
 	 </body>
          </notes>
          <math xmlns="http://www.w3.org/1998/Math/MathML">
            <apply>
              <minus/>
              <apply>
                <times/>
                <ci> kinetics_2045_0_ </ci>
                <ci> PIP3_bind_PDK1_2124_0__Kf </ci>
                <ci> PIP3_2058_0_ </ci>
                <ci> PDK1_2060_0_ </ci>
              </apply>
              <apply>
                <times/>
                <ci> kinetics_2045_0_ </ci>
                <ci> PIP3_bind_PDK1_2124_0__Kb </ci>
                <ci> PIP3_PDK1_2101_0_ </ci>
              </apply>
            </apply>
          </math>
          <listOfLocalParameters>
            <localParameter id="PIP3_bind_PDK1_2124_0__Kf" value="699.996666" units="litre_per_mmole_per_second"/>
            <localParameter id="PIP3_bind_PDK1_2124_0__Kb" value="0.98" units="per_second"/>
          </listOfLocalParameters>
        </kineticLaw>
      </reaction>
      <reaction id="TSC1_2_dephospho_2126_0_" name="TSC1_2_dephospho" reversible="false" fast="false">
        <annotation>
          <moose:ModelAnnotation>
            <moose:xCord>604.651162791</moose:xCord>
            <moose:yCord>435.087719298</moose:yCord>
            <moose:bgColor>white</moose:bgColor>
            <moose:textColor>yellow</moose:textColor>
          </moose:ModelAnnotation>
        </annotation>
        <listOfReactants>
          <speciesReference species="TSC1_TSC2_star_2120_0_" stoichiometry="1" constant="false"/>
        </listOfReactants>
        <listOfProducts>
          <speciesReference species="TSC1_TSC2_2197_0_" stoichiometry="1" constant="false"/>
        </listOfProducts>
        <kineticLaw>
          <notes>
            <body xmlns="http://www.w3.org/1999/xhtml">
		kinetics_2045_0_ * TSC1_2_dephospho_2126_0__Kf * TSC1_TSC2_star_2120_0_
 	 </body>
          </notes>
          <math xmlns="http://www.w3.org/1998/Math/MathML">
            <apply>
              <times/>
              <ci> kinetics_2045_0_ </ci>
              <ci> TSC1_2_dephospho_2126_0__Kf </ci>
              <ci> TSC1_TSC2_star_2120_0_ </ci>
            </apply>
          </math>
          <listOfLocalParameters>
            <localParameter id="TSC1_2_dephospho_2126_0__Kf" value="0.01" units="per_second"/>
          </listOfLocalParameters>
        </kineticLaw>
      </reaction>
      <reaction id="Autophos_TrKB_2136_0_" name="Autophos_TrKB" reversible="false" fast="false">
        <annotation>
          <moose:ModelAnnotation>
            <moose:xCord>279.069767442</moose:xCord>
            <moose:yCord>308.771929825</moose:yCord>
            <moose:bgColor>white</moose:bgColor>
            <moose:textColor>white</moose:textColor>
          </moose:ModelAnnotation>
        </annotation>
        <listOfReactants>
          <speciesReference species="BDNF_TrkB2_clx_2134_0_" stoichiometry="1" constant="false"/>
        </listOfReactants>
        <listOfProducts>
          <speciesReference species="BDNF_TrkB2_star_clx_2144_0_" stoichiometry="1" constant="false"/>
        </listOfProducts>
        <kineticLaw>
          <notes>
            <body xmlns="http://www.w3.org/1999/xhtml">
		kinetics_2045_0_ * Autophos_TrKB_2136_0__Kf * BDNF_TrkB2_clx_2134_0_
 	 </body>
          </notes>
          <math xmlns="http://www.w3.org/1998/Math/MathML">
            <apply>
              <times/>
              <ci> kinetics_2045_0_ </ci>
              <ci> Autophos_TrKB_2136_0__Kf </ci>
              <ci> BDNF_TrkB2_clx_2134_0_ </ci>
            </apply>
          </math>
          <listOfLocalParameters>
            <localParameter id="Autophos_TrKB_2136_0__Kf" value="0.02" units="per_second"/>
          </listOfLocalParameters>
        </kineticLaw>
      </reaction>
      <reaction id="Dimeriz_TrKB_2138_0_" name="Dimeriz_TrKB" reversible="true" fast="false">
        <annotation>
          <moose:ModelAnnotation>
            <moose:xCord>209.302325581</moose:xCord>
            <moose:yCord>336.842105263</moose:yCord>
            <moose:bgColor>white</moose:bgColor>
            <moose:textColor>white</moose:textColor>
          </moose:ModelAnnotation>
        </annotation>
        <listOfReactants>
          <speciesReference species="BDNF_TrkB_clx_2140_0_" stoichiometry="1" constant="false"/>
          <speciesReference species="TrKB_2132_0_" stoichiometry="1" constant="false"/>
        </listOfReactants>
        <listOfProducts>
          <speciesReference species="BDNF_TrkB2_clx_2134_0_" stoichiometry="1" constant="false"/>
        </listOfProducts>
        <kineticLaw>
          <notes>
            <body xmlns="http://www.w3.org/1999/xhtml">
		kinetics_2045_0_ * Dimeriz_TrKB_2138_0__Kf * BDNF_TrkB_clx_2140_0_*TrKB_2132_0_-kinetics_2045_0_ * Dimeriz_TrKB_2138_0__Kb * BDNF_TrkB2_clx_2134_0_
 	 </body>
          </notes>
          <math xmlns="http://www.w3.org/1998/Math/MathML">
            <apply>
              <minus/>
              <apply>
                <times/>
                <ci> kinetics_2045_0_ </ci>
                <ci> Dimeriz_TrKB_2138_0__Kf </ci>
                <ci> BDNF_TrkB_clx_2140_0_ </ci>
                <ci> TrKB_2132_0_ </ci>
              </apply>
              <apply>
                <times/>
                <ci> kinetics_2045_0_ </ci>
                <ci> Dimeriz_TrKB_2138_0__Kb </ci>
                <ci> BDNF_TrkB2_clx_2134_0_ </ci>
              </apply>
            </apply>
          </math>
          <listOfLocalParameters>
            <localParameter id="Dimeriz_TrKB_2138_0__Kf" value="999.986666" units="litre_per_mmole_per_second"/>
            <localParameter id="Dimeriz_TrKB_2138_0__Kb" value="0.02" units="per_second"/>
          </listOfLocalParameters>
        </kineticLaw>
      </reaction>
      <reaction id="Ligand_binding_2142_0_" name="Ligand_binding" reversible="true" fast="false">
        <annotation>
          <moose:ModelAnnotation>
            <moose:xCord>162.790697674</moose:xCord>
            <moose:yCord>336.842105263</moose:yCord>
            <moose:bgColor>white</moose:bgColor>
            <moose:textColor>white</moose:textColor>
          </moose:ModelAnnotation>
        </annotation>
        <listOfReactants>
          <speciesReference species="TrKB_2132_0_" stoichiometry="1" constant="false"/>
          <speciesReference species="BDNF_2052_0_" stoichiometry="1" constant="true"/>
        </listOfReactants>
        <listOfProducts>
          <speciesReference species="BDNF_TrkB_clx_2140_0_" stoichiometry="1" constant="false"/>
        </listOfProducts>
        <kineticLaw>
          <notes>
            <body xmlns="http://www.w3.org/1999/xhtml">
		kinetics_2045_0_ * Ligand_binding_2142_0__Kf * TrKB_2132_0_*BDNF_2052_0_-kinetics_2045_0_ * Ligand_binding_2142_0__Kb * BDNF_TrkB_clx_2140_0_
 	 </body>
          </notes>
          <math xmlns="http://www.w3.org/1998/Math/MathML">
            <apply>
              <minus/>
              <apply>
                <times/>
                <ci> kinetics_2045_0_ </ci>
                <ci> Ligand_binding_2142_0__Kf </ci>
                <ci> TrKB_2132_0_ </ci>
                <ci> BDNF_2052_0_ </ci>
              </apply>
              <apply>
                <times/>
                <ci> kinetics_2045_0_ </ci>
                <ci> Ligand_binding_2142_0__Kb </ci>
                <ci> BDNF_TrkB_clx_2140_0_ </ci>
              </apply>
            </apply>
          </math>
          <listOfLocalParameters>
            <localParameter id="Ligand_binding_2142_0__Kf" value="1000.046664" units="litre_per_mmole_per_second"/>
            <localParameter id="Ligand_binding_2142_0__Kb" value="0.05" units="per_second"/>
          </listOfLocalParameters>
        </kineticLaw>
      </reaction>
      <reaction id="PLC_g_star_dephospho_2152_0_" name="PLC_g_star_dephospho" reversible="false" fast="false">
        <annotation>
          <moose:ModelAnnotation>
            <moose:xCord>348.837209302</moose:xCord>
            <moose:yCord>505.263157895</moose:yCord>
            <moose:bgColor>white</moose:bgColor>
            <moose:textColor>white</moose:textColor>
          </moose:ModelAnnotation>
        </annotation>
        <listOfReactants>
          <speciesReference species="PLC_g_star_2056_0_" stoichiometry="1" constant="false"/>
        </listOfReactants>
        <listOfProducts>
          <speciesReference species="PLC_g_2054_0_" stoichiometry="1" constant="false"/>
        </listOfProducts>
        <kineticLaw>
          <notes>
            <body xmlns="http://www.w3.org/1999/xhtml">
		kinetics_2045_0_ * PLC_g_star_dephospho_2152_0__Kf * PLC_g_star_2056_0_
 	 </body>
          </notes>
          <math xmlns="http://www.w3.org/1998/Math/MathML">
            <apply>
              <times/>
              <ci> kinetics_2045_0_ </ci>
              <ci> PLC_g_star_dephospho_2152_0__Kf </ci>
              <ci> PLC_g_star_2056_0_ </ci>
            </apply>
          </math>
          <listOfLocalParameters>
            <localParameter id="PLC_g_star_dephospho_2152_0__Kf" value="0.07" units="per_second"/>
          </listOfLocalParameters>
        </kineticLaw>
      </reaction>
      <reaction id="LR_Internalize_2159_0_" name="LR_Internalize" reversible="false" fast="false">
        <annotation>
          <moose:ModelAnnotation>
            <moose:xCord>255.813953488</moose:xCord>
            <moose:yCord>463.157894737</moose:yCord>
            <moose:bgColor>white</moose:bgColor>
            <moose:textColor>white</moose:textColor>
          </moose:ModelAnnotation>
        </annotation>
        <listOfReactants>
          <speciesReference species="BDNF_TrkB2_star_clx_2144_0_" stoichiometry="1" constant="false"/>
        </listOfReactants>
        <listOfProducts>
          <speciesReference species="Int_BDNF_TrKB2_star_clx_2130_0_" stoichiometry="2" constant="true"/>
        </listOfProducts>
        <kineticLaw>
          <notes>
            <body xmlns="http://www.w3.org/1999/xhtml">
		kinetics_2045_0_ * LR_Internalize_2159_0__Kf * BDNF_TrkB2_star_clx_2144_0_
 	 </body>
          </notes>
          <math xmlns="http://www.w3.org/1998/Math/MathML">
            <apply>
              <times/>
              <ci> kinetics_2045_0_ </ci>
              <ci> LR_Internalize_2159_0__Kf </ci>
              <ci> BDNF_TrkB2_star_clx_2144_0_ </ci>
            </apply>
          </math>
          <listOfLocalParameters>
            <localParameter id="LR_Internalize_2159_0__Kf" value="0.01" units="per_second"/>
          </listOfLocalParameters>
        </kineticLaw>
      </reaction>
      <reaction id="LR_cycling_2161_0_" name="LR_cycling" reversible="true" fast="false">
        <annotation>
          <moose:ModelAnnotation>
            <moose:xCord>162.790697674</moose:xCord>
            <moose:yCord>463.157894737</moose:yCord>
            <moose:bgColor>white</moose:bgColor>
            <moose:textColor>white</moose:textColor>
          </moose:ModelAnnotation>
        </annotation>
        <listOfReactants>
          <speciesReference species="Int_BDNF_TrKB2_star_clx_2130_0_" stoichiometry="1" constant="true"/>
        </listOfReactants>
        <listOfProducts>
          <speciesReference species="TrKB_2132_0_" stoichiometry="1" constant="false"/>
        </listOfProducts>
        <kineticLaw>
          <notes>
            <body xmlns="http://www.w3.org/1999/xhtml">
		kinetics_2045_0_ * LR_cycling_2161_0__Kf * Int_BDNF_TrKB2_star_clx_2130_0_-kinetics_2045_0_ * LR_cycling_2161_0__Kb * TrKB_2132_0_
 	 </body>
          </notes>
          <math xmlns="http://www.w3.org/1998/Math/MathML">
            <apply>
              <minus/>
              <apply>
                <times/>
                <ci> kinetics_2045_0_ </ci>
                <ci> LR_cycling_2161_0__Kf </ci>
                <ci> Int_BDNF_TrKB2_star_clx_2130_0_ </ci>
              </apply>
              <apply>
                <times/>
                <ci> kinetics_2045_0_ </ci>
                <ci> LR_cycling_2161_0__Kb </ci>
                <ci> TrKB_2132_0_ </ci>
              </apply>
            </apply>
          </math>
          <listOfLocalParameters>
            <localParameter id="LR_cycling_2161_0__Kf" value="0.001" units="per_second"/>
            <localParameter id="LR_cycling_2161_0__Kb" value="0.001" units="per_second"/>
          </listOfLocalParameters>
        </kineticLaw>
      </reaction>
      <reaction id="Shc_star_dephospho_2176_0_" name="Shc_star_dephospho" reversible="false" fast="false">
        <annotation>
          <moose:ModelAnnotation>
            <moose:xCord>325.581395349</moose:xCord>
            <moose:yCord>210.526315789</moose:yCord>
            <moose:bgColor>white</moose:bgColor>
            <moose:textColor>brown</moose:textColor>
          </moose:ModelAnnotation>
        </annotation>
        <listOfReactants>
          <speciesReference species="Shc_star_2369_0_" stoichiometry="1" constant="false"/>
        </listOfReactants>
        <listOfProducts>
          <speciesReference species="Shc_2174_0_" stoichiometry="1" constant="false"/>
        </listOfProducts>
        <kineticLaw>
          <notes>
            <body xmlns="http://www.w3.org/1999/xhtml">
		kinetics_2045_0_ * Shc_star_dephospho_2176_0__Kf * Shc_star_2369_0_
 	 </body>
          </notes>
          <math xmlns="http://www.w3.org/1998/Math/MathML">
            <apply>
              <times/>
              <ci> kinetics_2045_0_ </ci>
              <ci> Shc_star_dephospho_2176_0__Kf </ci>
              <ci> Shc_star_2369_0_ </ci>
            </apply>
          </math>
          <listOfLocalParameters>
            <localParameter id="Shc_star_dephospho_2176_0__Kf" value="0.2" units="per_second"/>
          </listOfLocalParameters>
        </kineticLaw>
      </reaction>
      <reaction id="Grb2_bind_Shc_2178_0_" name="Grb2_bind_Shc" reversible="true" fast="false">
        <annotation>
          <moose:ModelAnnotation>
            <moose:xCord>372.093023256</moose:xCord>
            <moose:yCord>280.701754386</moose:yCord>
            <moose:bgColor>white</moose:bgColor>
            <moose:textColor>brown</moose:textColor>
          </moose:ModelAnnotation>
        </annotation>
        <listOfReactants>
          <speciesReference species="Shc_star_2369_0_" stoichiometry="1" constant="false"/>
          <speciesReference species="Grb2_2367_0_" stoichiometry="1" constant="false"/>
        </listOfReactants>
        <listOfProducts>
          <speciesReference species="Shc_star_Grb2_clx_2180_0_" stoichiometry="1" constant="false"/>
        </listOfProducts>
        <kineticLaw>
          <notes>
            <body xmlns="http://www.w3.org/1999/xhtml">
		kinetics_2045_0_ * Grb2_bind_Shc_2178_0__Kf * Shc_star_2369_0_*Grb2_2367_0_-kinetics_2045_0_ * Grb2_bind_Shc_2178_0__Kb * Shc_star_Grb2_clx_2180_0_
 	 </body>
          </notes>
          <math xmlns="http://www.w3.org/1998/Math/MathML">
            <apply>
              <minus/>
              <apply>
                <times/>
                <ci> kinetics_2045_0_ </ci>
                <ci> Grb2_bind_Shc_2178_0__Kf </ci>
                <ci> Shc_star_2369_0_ </ci>
                <ci> Grb2_2367_0_ </ci>
              </apply>
              <apply>
                <times/>
                <ci> kinetics_2045_0_ </ci>
                <ci> Grb2_bind_Shc_2178_0__Kb </ci>
                <ci> Shc_star_Grb2_clx_2180_0_ </ci>
              </apply>
            </apply>
          </math>
          <listOfLocalParameters>
            <localParameter id="Grb2_bind_Shc_2178_0__Kf" value="999.986666" units="litre_per_mmole_per_second"/>
            <localParameter id="Grb2_bind_Shc_2178_0__Kb" value="1" units="per_second"/>
          </listOfLocalParameters>
        </kineticLaw>
      </reaction>
      <reaction id="bind_Gab1_2184_0_" name="bind_Gab1" reversible="true" fast="false">
        <annotation>
          <moose:ModelAnnotation>
            <moose:xCord>488.372093023</moose:xCord>
            <moose:yCord>266.666666667</moose:yCord>
            <moose:bgColor>white</moose:bgColor>
            <moose:textColor>brown</moose:textColor>
          </moose:ModelAnnotation>
        </annotation>
        <listOfReactants>
          <speciesReference species="Shc_star_Grb2_clx_2180_0_" stoichiometry="1" constant="false"/>
          <speciesReference species="Gab1_2182_0_" stoichiometry="1" constant="false"/>
        </listOfReactants>
        <listOfProducts>
          <speciesReference species="Shc_star_Grb2_Gab1_clx_2186_0_" stoichiometry="1" constant="false"/>
        </listOfProducts>
        <kineticLaw>
          <notes>
            <body xmlns="http://www.w3.org/1999/xhtml">
		kinetics_2045_0_ * bind_Gab1_2184_0__Kf * Shc_star_Grb2_clx_2180_0_*Gab1_2182_0_-kinetics_2045_0_ * bind_Gab1_2184_0__Kb * Shc_star_Grb2_Gab1_clx_2186_0_
 	 </body>
          </notes>
          <math xmlns="http://www.w3.org/1998/Math/MathML">
            <apply>
              <minus/>
              <apply>
                <times/>
                <ci> kinetics_2045_0_ </ci>
                <ci> bind_Gab1_2184_0__Kf </ci>
                <ci> Shc_star_Grb2_clx_2180_0_ </ci>
                <ci> Gab1_2182_0_ </ci>
              </apply>
              <apply>
                <times/>
                <ci> kinetics_2045_0_ </ci>
                <ci> bind_Gab1_2184_0__Kb </ci>
                <ci> Shc_star_Grb2_Gab1_clx_2186_0_ </ci>
              </apply>
            </apply>
          </math>
          <listOfLocalParameters>
            <localParameter id="bind_Gab1_2184_0__Kf" value="299.99" units="litre_per_mmole_per_second"/>
            <localParameter id="bind_Gab1_2184_0__Kb" value="1" units="per_second"/>
          </listOfLocalParameters>
        </kineticLaw>
      </reaction>
      <reaction id="PI3K_act_2188_0_" name="PI3K_act" reversible="true" fast="false">
        <annotation>
          <moose:ModelAnnotation>
            <moose:xCord>465.11627907</moose:xCord>
            <moose:yCord>154.385964912</moose:yCord>
            <moose:bgColor>white</moose:bgColor>
            <moose:textColor>brown</moose:textColor>
          </moose:ModelAnnotation>
        </annotation>
        <listOfReactants>
          <speciesReference species="Shc_star_Grb2_Gab1_clx_2186_0_" stoichiometry="1" constant="false"/>
          <speciesReference species="PI3K_2165_0_" stoichiometry="1" constant="false"/>
        </listOfReactants>
        <listOfProducts>
          <speciesReference species="Shc_star_Grb2_Gab1_PI3K_clx_2154_0_" stoichiometry="1" constant="false"/>
        </listOfProducts>
        <kineticLaw>
          <notes>
            <body xmlns="http://www.w3.org/1999/xhtml">
		kinetics_2045_0_ * PI3K_act_2188_0__Kf * Shc_star_Grb2_Gab1_clx_2186_0_*PI3K_2165_0_-kinetics_2045_0_ * PI3K_act_2188_0__Kb * Shc_star_Grb2_Gab1_PI3K_clx_2154_0_
 	 </body>
          </notes>
          <math xmlns="http://www.w3.org/1998/Math/MathML">
            <apply>
              <minus/>
              <apply>
                <times/>
                <ci> kinetics_2045_0_ </ci>
                <ci> PI3K_act_2188_0__Kf </ci>
                <ci> Shc_star_Grb2_Gab1_clx_2186_0_ </ci>
                <ci> PI3K_2165_0_ </ci>
              </apply>
              <apply>
                <times/>
                <ci> kinetics_2045_0_ </ci>
                <ci> PI3K_act_2188_0__Kb </ci>
                <ci> Shc_star_Grb2_Gab1_PI3K_clx_2154_0_ </ci>
              </apply>
            </apply>
          </math>
          <listOfLocalParameters>
            <localParameter id="PI3K_act_2188_0__Kf" value="4999.993328" units="litre_per_mmole_per_second"/>
            <localParameter id="PI3K_act_2188_0__Kb" value="0.08" units="per_second"/>
          </listOfLocalParameters>
        </kineticLaw>
      </reaction>
      <reaction id="basal_PI3K_act_2190_0_" name="basal_PI3K_act" reversible="true" fast="false">
        <annotation>
          <moose:ModelAnnotation>
            <moose:xCord>395.348837209</moose:xCord>
            <moose:yCord>70.1754385965</moose:yCord>
            <moose:bgColor>white</moose:bgColor>
            <moose:textColor>brown</moose:textColor>
          </moose:ModelAnnotation>
        </annotation>
        <listOfReactants>
          <speciesReference species="PI3K_2165_0_" stoichiometry="1" constant="false"/>
        </listOfReactants>
        <listOfProducts>
          <speciesReference species="PI3K_basal_2167_0_" stoichiometry="1" constant="false"/>
        </listOfProducts>
        <kineticLaw>
          <notes>
            <body xmlns="http://www.w3.org/1999/xhtml">
		kinetics_2045_0_ * basal_PI3K_act_2190_0__Kf * PI3K_2165_0_-kinetics_2045_0_ * basal_PI3K_act_2190_0__Kb * PI3K_basal_2167_0_
 	 </body>
          </notes>
          <math xmlns="http://www.w3.org/1998/Math/MathML">
            <apply>
              <minus/>
              <apply>
                <times/>
                <ci> kinetics_2045_0_ </ci>
                <ci> basal_PI3K_act_2190_0__Kf </ci>
                <ci> PI3K_2165_0_ </ci>
              </apply>
              <apply>
                <times/>
                <ci> kinetics_2045_0_ </ci>
                <ci> basal_PI3K_act_2190_0__Kb </ci>
                <ci> PI3K_basal_2167_0_ </ci>
              </apply>
            </apply>
          </math>
          <listOfLocalParameters>
            <localParameter id="basal_PI3K_act_2190_0__Kf" value="0.00068" units="per_second"/>
            <localParameter id="basal_PI3K_act_2190_0__Kb" value="0.45" units="per_second"/>
          </listOfLocalParameters>
        </kineticLaw>
      </reaction>
      <reaction id="Rheb_GTP_bind_TORclx_2210_0_" name="Rheb_GTP_bind_TORclx" reversible="true" fast="false">
        <annotation>
          <moose:ModelAnnotation>
            <moose:xCord>674.418604651</moose:xCord>
            <moose:yCord>238.596491228</moose:yCord>
            <moose:bgColor>white</moose:bgColor>
            <moose:textColor>8</moose:textColor>
          </moose:ModelAnnotation>
        </annotation>
        <listOfReactants>
          <speciesReference species="TOR_clx_2212_0_" stoichiometry="1" constant="false"/>
          <speciesReference species="Rheb_GTP_2204_0_" stoichiometry="1" constant="false"/>
        </listOfReactants>
        <listOfProducts>
          <speciesReference species="TOR_Rheb_GTP_clx_2214_0_" stoichiometry="1" constant="false"/>
        </listOfProducts>
        <kineticLaw>
          <notes>
            <body xmlns="http://www.w3.org/1999/xhtml">
		kinetics_2045_0_ * Rheb_GTP_bind_TORclx_2210_0__Kf * TOR_clx_2212_0_*Rheb_GTP_2204_0_-kinetics_2045_0_ * Rheb_GTP_bind_TORclx_2210_0__Kb * TOR_Rheb_GTP_clx_2214_0_
 	 </body>
          </notes>
          <math xmlns="http://www.w3.org/1998/Math/MathML">
            <apply>
              <minus/>
              <apply>
                <times/>
                <ci> kinetics_2045_0_ </ci>
                <ci> Rheb_GTP_bind_TORclx_2210_0__Kf </ci>
                <ci> TOR_clx_2212_0_ </ci>
                <ci> Rheb_GTP_2204_0_ </ci>
              </apply>
              <apply>
                <times/>
                <ci> kinetics_2045_0_ </ci>
                <ci> Rheb_GTP_bind_TORclx_2210_0__Kb </ci>
                <ci> TOR_Rheb_GTP_clx_2214_0_ </ci>
              </apply>
            </apply>
          </math>
          <listOfLocalParameters>
            <localParameter id="Rheb_GTP_bind_TORclx_2210_0__Kf" value="5999.8" units="litre_per_mmole_per_second"/>
            <localParameter id="Rheb_GTP_bind_TORclx_2210_0__Kb" value="3" units="per_second"/>
          </listOfLocalParameters>
        </kineticLaw>
      </reaction>
      <reaction id="S6_dephosph_2236_0_" name="S6_dephosph" reversible="false" fast="false">
        <annotation>
          <moose:ModelAnnotation>
            <moose:xCord>697.674418605</moose:xCord>
            <moose:yCord>407.01754386</moose:yCord>
            <moose:bgColor>white</moose:bgColor>
            <moose:textColor>6</moose:textColor>
          </moose:ModelAnnotation>
        </annotation>
        <listOfReactants>
          <speciesReference species="_40S_2256_0_" stoichiometry="1" constant="false"/>
        </listOfReactants>
        <listOfProducts>
          <speciesReference species="_40S_inact_2238_0_" stoichiometry="1" constant="true"/>
        </listOfProducts>
        <kineticLaw>
          <notes>
            <body xmlns="http://www.w3.org/1999/xhtml">
		kinetics_2045_0_ * S6_dephosph_2236_0__Kf * _40S_2256_0_
 	 </body>
          </notes>
          <math xmlns="http://www.w3.org/1998/Math/MathML">
            <apply>
              <times/>
              <ci> kinetics_2045_0_ </ci>
              <ci> S6_dephosph_2236_0__Kf </ci>
              <ci> _40S_2256_0_ </ci>
            </apply>
          </math>
          <listOfLocalParameters>
            <localParameter id="S6_dephosph_2236_0__Kf" value="0.01" units="per_second"/>
          </listOfLocalParameters>
        </kineticLaw>
      </reaction>
      <reaction id="eIF4E_bind_BP2_2242_0_" name="eIF4E_bind_BP2" reversible="true" fast="false">
        <annotation>
          <moose:ModelAnnotation>
            <moose:xCord>46.511627907</moose:xCord>
            <moose:yCord>84.2105263158</moose:yCord>
            <moose:bgColor>white</moose:bgColor>
            <moose:textColor>white</moose:textColor>
          </moose:ModelAnnotation>
        </annotation>
        <listOfReactants>
          <speciesReference species="eIF4E_2202_0_" stoichiometry="1" constant="false"/>
          <speciesReference species="_4E_BP_2246_0_" stoichiometry="1" constant="false"/>
        </listOfReactants>
        <listOfProducts>
          <speciesReference species="eIF4E_BP_2250_0_" stoichiometry="1" constant="false"/>
        </listOfProducts>
        <kineticLaw>
          <notes>
            <body xmlns="http://www.w3.org/1999/xhtml">
		kinetics_2045_0_ * eIF4E_bind_BP2_2242_0__Kf * eIF4E_2202_0_*_4E_BP_2246_0_-kinetics_2045_0_ * eIF4E_bind_BP2_2242_0__Kb * eIF4E_BP_2250_0_
 	 </body>
          </notes>
          <math xmlns="http://www.w3.org/1998/Math/MathML">
            <apply>
              <minus/>
              <apply>
                <times/>
                <ci> kinetics_2045_0_ </ci>
                <ci> eIF4E_bind_BP2_2242_0__Kf </ci>
                <ci> eIF4E_2202_0_ </ci>
                <ci> _4E_BP_2246_0_ </ci>
              </apply>
              <apply>
                <times/>
                <ci> kinetics_2045_0_ </ci>
                <ci> eIF4E_bind_BP2_2242_0__Kb </ci>
                <ci> eIF4E_BP_2250_0_ </ci>
              </apply>
            </apply>
          </math>
          <listOfLocalParameters>
            <localParameter id="eIF4E_bind_BP2_2242_0__Kf" value="49998.13334" units="litre_per_mmole_per_second"/>
            <localParameter id="eIF4E_bind_BP2_2242_0__Kb" value="0.15" units="per_second"/>
          </listOfLocalParameters>
        </kineticLaw>
      </reaction>
      <reaction id="eIF4E_BP2_disso_2244_0_" name="eIF4E_BP2_disso" reversible="true" fast="false">
        <annotation>
          <moose:ModelAnnotation>
            <moose:xCord>0.0</moose:xCord>
            <moose:yCord>98.2456140351</moose:yCord>
            <moose:bgColor>white</moose:bgColor>
            <moose:textColor>white</moose:textColor>
          </moose:ModelAnnotation>
        </annotation>
        <listOfReactants>
          <speciesReference species="eIF4E_4E_BP_t37_46_s65_2254_0_" stoichiometry="1" constant="false"/>
        </listOfReactants>
        <listOfProducts>
          <speciesReference species="_4E_BP_thr37_46_s65_2248_0_" stoichiometry="1" constant="false"/>
          <speciesReference species="eIF4E_2202_0_" stoichiometry="1" constant="false"/>
        </listOfProducts>
        <kineticLaw>
          <notes>
            <body xmlns="http://www.w3.org/1999/xhtml">
		kinetics_2045_0_ * eIF4E_BP2_disso_2244_0__Kf * eIF4E_4E_BP_t37_46_s65_2254_0_-kinetics_2045_0_ * eIF4E_BP2_disso_2244_0__Kb * _4E_BP_thr37_46_s65_2248_0_*eIF4E_2202_0_
 	 </body>
          </notes>
          <math xmlns="http://www.w3.org/1998/Math/MathML">
            <apply>
              <minus/>
              <apply>
                <times/>
                <ci> kinetics_2045_0_ </ci>
                <ci> eIF4E_BP2_disso_2244_0__Kf </ci>
                <ci> eIF4E_4E_BP_t37_46_s65_2254_0_ </ci>
              </apply>
              <apply>
                <times/>
                <ci> kinetics_2045_0_ </ci>
                <ci> eIF4E_BP2_disso_2244_0__Kb </ci>
                <ci> _4E_BP_thr37_46_s65_2248_0_ </ci>
                <ci> eIF4E_2202_0_ </ci>
              </apply>
            </apply>
          </math>
          <listOfLocalParameters>
            <localParameter id="eIF4E_BP2_disso_2244_0__Kf" value="4" units="per_second"/>
            <localParameter id="eIF4E_BP2_disso_2244_0__Kb" value="999.986666" units="litre_per_mmole_per_second"/>
          </listOfLocalParameters>
        </kineticLaw>
      </reaction>
      <reaction id="eIF4F_clx_2258_0_" name="eIF4F_clx" reversible="true" fast="false">
        <annotation>
          <moose:ModelAnnotation>
            <moose:xCord>23.2558139535</moose:xCord>
            <moose:yCord>477.192982456</moose:yCord>
            <moose:bgColor>white</moose:bgColor>
            <moose:textColor>black</moose:textColor>
          </moose:ModelAnnotation>
        </annotation>
        <listOfReactants>
          <speciesReference species="eIF4E_2202_0_" stoichiometry="1" constant="false"/>
          <speciesReference species="eIF4G_A_clx_2260_0_" stoichiometry="1" constant="false"/>
        </listOfReactants>
        <listOfProducts>
          <speciesReference species="eIF4F_2266_0_" stoichiometry="1" constant="false"/>
        </listOfProducts>
        <kineticLaw>
          <notes>
            <body xmlns="http://www.w3.org/1999/xhtml">
		kinetics_2045_0_ * eIF4F_clx_2258_0__Kf * eIF4E_2202_0_*eIF4G_A_clx_2260_0_-kinetics_2045_0_ * eIF4F_clx_2258_0__Kb * eIF4F_2266_0_
 	 </body>
          </notes>
          <math xmlns="http://www.w3.org/1998/Math/MathML">
            <apply>
              <minus/>
              <apply>
                <times/>
                <ci> kinetics_2045_0_ </ci>
                <ci> eIF4F_clx_2258_0__Kf </ci>
                <ci> eIF4E_2202_0_ </ci>
                <ci> eIF4G_A_clx_2260_0_ </ci>
              </apply>
              <apply>
                <times/>
                <ci> kinetics_2045_0_ </ci>
                <ci> eIF4F_clx_2258_0__Kb </ci>
                <ci> eIF4F_2266_0_ </ci>
              </apply>
            </apply>
          </math>
          <listOfLocalParameters>
            <localParameter id="eIF4F_clx_2258_0__Kf" value="29999.59998" units="litre_per_mmole_per_second"/>
            <localParameter id="eIF4F_clx_2258_0__Kb" value="0.1" units="per_second"/>
          </listOfLocalParameters>
        </kineticLaw>
      </reaction>
      <reaction id="Q_binds_R_2274_0_" name="Q_binds_R" reversible="true" fast="false">
        <annotation>
          <moose:ModelAnnotation>
            <moose:xCord>279.069767442</moose:xCord>
            <moose:yCord>519.298245614</moose:yCord>
            <moose:bgColor>white</moose:bgColor>
            <moose:textColor>yellow</moose:textColor>
          </moose:ModelAnnotation>
        </annotation>
        <listOfReactants>
          <speciesReference species="_40S_2256_0_" stoichiometry="1" constant="false"/>
          <speciesReference species="Quaternary_clx_2286_0_" stoichiometry="1" constant="false"/>
        </listOfReactants>
        <listOfProducts>
          <speciesReference species="Q_dot_R_2276_0_" stoichiometry="1" constant="false"/>
        </listOfProducts>
        <kineticLaw>
          <notes>
            <body xmlns="http://www.w3.org/1999/xhtml">
		kinetics_2045_0_ * Q_binds_R_2274_0__Kf * _40S_2256_0_*Quaternary_clx_2286_0_-kinetics_2045_0_ * Q_binds_R_2274_0__Kb * Q_dot_R_2276_0_
 	 </body>
          </notes>
          <math xmlns="http://www.w3.org/1998/Math/MathML">
            <apply>
              <minus/>
              <apply>
                <times/>
                <ci> kinetics_2045_0_ </ci>
                <ci> Q_binds_R_2274_0__Kf </ci>
                <ci> _40S_2256_0_ </ci>
                <ci> Quaternary_clx_2286_0_ </ci>
              </apply>
              <apply>
                <times/>
                <ci> kinetics_2045_0_ </ci>
                <ci> Q_binds_R_2274_0__Kb </ci>
                <ci> Q_dot_R_2276_0_ </ci>
              </apply>
            </apply>
          </math>
          <listOfLocalParameters>
            <localParameter id="Q_binds_R_2274_0__Kf" value="479.984" units="litre_per_mmole_per_second"/>
            <localParameter id="Q_binds_R_2274_0__Kb" value="0.5" units="per_second"/>
          </listOfLocalParameters>
        </kineticLaw>
      </reaction>
      <reaction id="QR_binds_M_2278_0_" name="QR_binds_M" reversible="true" fast="false">
        <annotation>
          <moose:ModelAnnotation>
            <moose:xCord>511.627906977</moose:xCord>
            <moose:yCord>491.228070175</moose:yCord>
            <moose:bgColor>white</moose:bgColor>
            <moose:textColor>yellow</moose:textColor>
          </moose:ModelAnnotation>
        </annotation>
        <listOfReactants>
          <speciesReference species="Q_dot_R_2276_0_" stoichiometry="1" constant="false"/>
          <speciesReference species="eIF4F_mRNA_clx_2270_0_" stoichiometry="1" constant="false"/>
        </listOfReactants>
        <listOfProducts>
          <speciesReference species="_43Scomplex_2514_0_" stoichiometry="1" constant="false"/>
        </listOfProducts>
        <kineticLaw>
          <notes>
            <body xmlns="http://www.w3.org/1999/xhtml">
		kinetics_2045_0_ * QR_binds_M_2278_0__Kf * Q_dot_R_2276_0_*eIF4F_mRNA_clx_2270_0_-kinetics_2045_0_ * QR_binds_M_2278_0__Kb * _43Scomplex_2514_0_
 	 </body>
          </notes>
          <math xmlns="http://www.w3.org/1998/Math/MathML">
            <apply>
              <minus/>
              <apply>
                <times/>
                <ci> kinetics_2045_0_ </ci>
                <ci> QR_binds_M_2278_0__Kf </ci>
                <ci> Q_dot_R_2276_0_ </ci>
                <ci> eIF4F_mRNA_clx_2270_0_ </ci>
              </apply>
              <apply>
                <times/>
                <ci> kinetics_2045_0_ </ci>
                <ci> QR_binds_M_2278_0__Kb </ci>
                <ci> _43Scomplex_2514_0_ </ci>
              </apply>
            </apply>
          </math>
          <listOfLocalParameters>
            <localParameter id="QR_binds_M_2278_0__Kf" value="489.9856666" units="litre_per_mmole_per_second"/>
            <localParameter id="QR_binds_M_2278_0__Kb" value="0.0045" units="per_second"/>
          </listOfLocalParameters>
        </kineticLaw>
      </reaction>
      <reaction id="R_binds_M_2280_0_" name="R_binds_M" reversible="true" fast="false">
        <annotation>
          <moose:ModelAnnotation>
            <moose:xCord>302.325581395</moose:xCord>
            <moose:yCord>392.98245614</moose:yCord>
            <moose:bgColor>white</moose:bgColor>
            <moose:textColor>yellow</moose:textColor>
          </moose:ModelAnnotation>
        </annotation>
        <listOfReactants>
          <speciesReference species="_40S_2256_0_" stoichiometry="1" constant="false"/>
          <speciesReference species="eIF4F_mRNA_clx_2270_0_" stoichiometry="1" constant="false"/>
        </listOfReactants>
        <listOfProducts>
          <speciesReference species="RM_2282_0_" stoichiometry="1" constant="false"/>
        </listOfProducts>
        <kineticLaw>
          <notes>
            <body xmlns="http://www.w3.org/1999/xhtml">
		kinetics_2045_0_ * R_binds_M_2280_0__Kf * _40S_2256_0_*eIF4F_mRNA_clx_2270_0_-kinetics_2045_0_ * R_binds_M_2280_0__Kb * RM_2282_0_
 	 </body>
          </notes>
          <math xmlns="http://www.w3.org/1998/Math/MathML">
            <apply>
              <minus/>
              <apply>
                <times/>
                <ci> kinetics_2045_0_ </ci>
                <ci> R_binds_M_2280_0__Kf </ci>
                <ci> _40S_2256_0_ </ci>
                <ci> eIF4F_mRNA_clx_2270_0_ </ci>
              </apply>
              <apply>
                <times/>
                <ci> kinetics_2045_0_ </ci>
                <ci> R_binds_M_2280_0__Kb </ci>
                <ci> RM_2282_0_ </ci>
              </apply>
            </apply>
          </math>
          <listOfLocalParameters>
            <localParameter id="R_binds_M_2280_0__Kf" value="1279.937334" units="litre_per_mmole_per_second"/>
            <localParameter id="R_binds_M_2280_0__Kb" value="0.719" units="per_second"/>
          </listOfLocalParameters>
        </kineticLaw>
      </reaction>
      <reaction id="RM_binds_Q_2284_0_" name="RM_binds_Q" reversible="true" fast="false">
        <annotation>
          <moose:ModelAnnotation>
            <moose:xCord>232.558139535</moose:xCord>
            <moose:yCord>435.087719298</moose:yCord>
            <moose:bgColor>white</moose:bgColor>
            <moose:textColor>yellow</moose:textColor>
          </moose:ModelAnnotation>
        </annotation>
        <listOfReactants>
          <speciesReference species="RM_2282_0_" stoichiometry="1" constant="false"/>
          <speciesReference species="Quaternary_clx_2286_0_" stoichiometry="1" constant="false"/>
        </listOfReactants>
        <listOfProducts>
          <speciesReference species="_43Scomplex_2514_0_" stoichiometry="1" constant="false"/>
        </listOfProducts>
        <kineticLaw>
          <notes>
            <body xmlns="http://www.w3.org/1999/xhtml">
		kinetics_2045_0_ * RM_binds_Q_2284_0__Kf * RM_2282_0_*Quaternary_clx_2286_0_-kinetics_2045_0_ * RM_binds_Q_2284_0__Kb * _43Scomplex_2514_0_
 	 </body>
          </notes>
          <math xmlns="http://www.w3.org/1998/Math/MathML">
            <apply>
              <minus/>
              <apply>
                <times/>
                <ci> kinetics_2045_0_ </ci>
                <ci> RM_binds_Q_2284_0__Kf </ci>
                <ci> RM_2282_0_ </ci>
                <ci> Quaternary_clx_2286_0_ </ci>
              </apply>
              <apply>
                <times/>
                <ci> kinetics_2045_0_ </ci>
                <ci> RM_binds_Q_2284_0__Kb </ci>
                <ci> _43Scomplex_2514_0_ </ci>
              </apply>
            </apply>
          </math>
          <listOfLocalParameters>
            <localParameter id="RM_binds_Q_2284_0__Kf" value="97.9947334" units="litre_per_mmole_per_second"/>
            <localParameter id="RM_binds_Q_2284_0__Kb" value="0.00169" units="per_second"/>
          </listOfLocalParameters>
        </kineticLaw>
      </reaction>
      <reaction id="CaM_Ca3_bind_Ca_2313_0_" name="CaM_Ca3_bind_Ca" reversible="true" fast="false">
        <notes>
          <body xmlns="http://www.w3.org/1999/xhtml">
 	 	Use K3 = 21.5 uM here from Stemmer and Klee table 3. kb/kf =21.5 * 6e5 so kf = 7.75e-7, kb = 10
	 </body>
        </notes>
        <annotation>
          <moose:ModelAnnotation>
            <moose:xCord>604.651162791</moose:xCord>
            <moose:yCord>575.438596491</moose:yCord>
            <moose:bgColor>white</moose:bgColor>
            <moose:textColor>blue</moose:textColor>
          </moose:ModelAnnotation>
        </annotation>
        <listOfReactants>
          <speciesReference species="CaM_Ca3_2315_0_" stoichiometry="1" constant="false"/>
          <speciesReference species="Ca_2327_0_" stoichiometry="1" constant="true"/>
        </listOfReactants>
        <listOfProducts>
          <speciesReference species="CaM_Ca4_2296_0_" stoichiometry="1" constant="false"/>
        </listOfProducts>
        <kineticLaw>
          <notes>
            <body xmlns="http://www.w3.org/1999/xhtml">
		kinetics_2045_0_ * CaM_Ca3_bind_Ca_2313_0__Kf * CaM_Ca3_2315_0_*Ca_2327_0_-kinetics_2045_0_ * CaM_Ca3_bind_Ca_2313_0__Kb * CaM_Ca4_2296_0_
 	 </body>
          </notes>
          <math xmlns="http://www.w3.org/1998/Math/MathML">
            <apply>
              <minus/>
              <apply>
                <times/>
                <ci> kinetics_2045_0_ </ci>
                <ci> CaM_Ca3_bind_Ca_2313_0__Kf </ci>
                <ci> CaM_Ca3_2315_0_ </ci>
                <ci> Ca_2327_0_ </ci>
              </apply>
              <apply>
                <times/>
                <ci> kinetics_2045_0_ </ci>
                <ci> CaM_Ca3_bind_Ca_2313_0__Kb </ci>
                <ci> CaM_Ca4_2296_0_ </ci>
              </apply>
            </apply>
          </math>
          <listOfLocalParameters>
            <localParameter id="CaM_Ca3_bind_Ca_2313_0__Kf" value="464.9904998" units="litre_per_mmole_per_second"/>
            <localParameter id="CaM_Ca3_bind_Ca_2313_0__Kb" value="10" units="per_second"/>
          </listOfLocalParameters>
        </kineticLaw>
      </reaction>
      <reaction id="CaM_bind_Ca_2317_0_" name="CaM_bind_Ca" reversible="true" fast="false">
        <notes>
          <body xmlns="http://www.w3.org/1999/xhtml">
 	 	Lets use the fast rate consts here. Since the rates are so different, I am not sure whether the order is relevant. These correspond to the TR2C fragment. We use the Martin et al rates here, plus the Drabicowski binding consts. All are scaled by 3X to cell temp. kf = 2e-10 kb = 72 Stemmer _and Klee: K1=.9, K2=1.1. Assume 1.0uM for both. kb/kf=3.6e11. If kb=72, kf = 2e-10 (Exactly the same !) 19 May 2006. Splitting the old CaM-TR2-bind-Ca reaction into two steps, each binding 1 Ca. This improves numerical stability and is conceptually better too. Overall rates are the same, so each kf and kb is the square root of the earlier ones. So kf = 1.125e-4, kb = 8.4853
	 </body>
        </notes>
        <annotation>
          <moose:ModelAnnotation>
            <moose:xCord>534.88372093</moose:xCord>
            <moose:yCord>701.754385965</moose:yCord>
            <moose:bgColor>white</moose:bgColor>
            <moose:textColor>blue</moose:textColor>
          </moose:ModelAnnotation>
        </annotation>
        <listOfReactants>
          <speciesReference species="Ca_2327_0_" stoichiometry="1" constant="true"/>
          <speciesReference species="CaM_2311_0_" stoichiometry="1" constant="false"/>
        </listOfReactants>
        <listOfProducts>
          <speciesReference species="CaM_Ca_2325_0_" stoichiometry="1" constant="false"/>
        </listOfProducts>
        <kineticLaw>
          <notes>
            <body xmlns="http://www.w3.org/1999/xhtml">
		kinetics_2045_0_ * CaM_bind_Ca_2317_0__Kf * Ca_2327_0_*CaM_2311_0_-kinetics_2045_0_ * CaM_bind_Ca_2317_0__Kb * CaM_Ca_2325_0_
 	 </body>
          </notes>
          <math xmlns="http://www.w3.org/1998/Math/MathML">
            <apply>
              <minus/>
              <apply>
                <times/>
                <ci> kinetics_2045_0_ </ci>
                <ci> CaM_bind_Ca_2317_0__Kf </ci>
                <ci> Ca_2327_0_ </ci>
                <ci> CaM_2311_0_ </ci>
              </apply>
              <apply>
                <times/>
                <ci> kinetics_2045_0_ </ci>
                <ci> CaM_bind_Ca_2317_0__Kb </ci>
                <ci> CaM_Ca_2325_0_ </ci>
              </apply>
            </apply>
          </math>
          <listOfLocalParameters>
            <localParameter id="CaM_bind_Ca_2317_0__Kf" value="8484.31718" units="litre_per_mmole_per_second"/>
            <localParameter id="CaM_bind_Ca_2317_0__Kb" value="8.4853" units="per_second"/>
          </listOfLocalParameters>
        </kineticLaw>
      </reaction>
      <reaction id="CaM_Ca2_bind_Ca_2321_0_" name="CaM_Ca2_bind_Ca" reversible="true" fast="false">
        <notes>
          <body xmlns="http://www.w3.org/1999/xhtml">
 	 	K3 = 21.5, K4 = 2.8. Assuming that the K4 step happens first, we get kb/kf = 2.8 uM = 1.68e6 so kf =6e-6 assuming kb = 10
	 </body>
        </notes>
        <annotation>
          <moose:ModelAnnotation>
            <moose:xCord>674.418604651</moose:xCord>
            <moose:yCord>701.754385965</moose:yCord>
            <moose:bgColor>white</moose:bgColor>
            <moose:textColor>blue</moose:textColor>
          </moose:ModelAnnotation>
        </annotation>
        <listOfReactants>
          <speciesReference species="Ca_2327_0_" stoichiometry="1" constant="true"/>
          <speciesReference species="CaM_Ca2_2319_0_" stoichiometry="1" constant="false"/>
        </listOfReactants>
        <listOfProducts>
          <speciesReference species="CaM_Ca3_2315_0_" stoichiometry="1" constant="false"/>
        </listOfProducts>
        <kineticLaw>
          <notes>
            <body xmlns="http://www.w3.org/1999/xhtml">
		kinetics_2045_0_ * CaM_Ca2_bind_Ca_2321_0__Kf * Ca_2327_0_*CaM_Ca2_2319_0_-kinetics_2045_0_ * CaM_Ca2_bind_Ca_2321_0__Kb * CaM_Ca3_2315_0_
 	 </body>
          </notes>
          <math xmlns="http://www.w3.org/1998/Math/MathML">
            <apply>
              <minus/>
              <apply>
                <times/>
                <ci> kinetics_2045_0_ </ci>
                <ci> CaM_Ca2_bind_Ca_2321_0__Kf </ci>
                <ci> Ca_2327_0_ </ci>
                <ci> CaM_Ca2_2319_0_ </ci>
              </apply>
              <apply>
                <times/>
                <ci> kinetics_2045_0_ </ci>
                <ci> CaM_Ca2_bind_Ca_2321_0__Kb </ci>
                <ci> CaM_Ca3_2315_0_ </ci>
              </apply>
            </apply>
          </math>
          <listOfLocalParameters>
            <localParameter id="CaM_Ca2_bind_Ca_2321_0__Kf" value="3599.939998" units="litre_per_mmole_per_second"/>
            <localParameter id="CaM_Ca2_bind_Ca_2321_0__Kb" value="10" units="per_second"/>
          </listOfLocalParameters>
        </kineticLaw>
      </reaction>
      <reaction id="CaM_Ca_bind_Ca_2323_0_" name="CaM_Ca_bind_Ca" reversible="true" fast="false">
        <notes>
          <body xmlns="http://www.w3.org/1999/xhtml">
 	 	Lets use the fast rate consts here. Since the rates are so different, I am not sure whether the order is relevant. These correspond to the TR2C fragment. We use the Martin et al rates here, plus the Drabicowski binding consts. All are scaled by 3X to cell temp. kf = 2e-10 kb = 72 Stemmer _and Klee: K1=.9, K2=1.1. Assume 1.0uM for both. kb/kf=3.6e11. If kb=72, kf = 2e-10 (Exactly the same !) 19 May 2006. Splitting the old CaM-TR2-bind-Ca reaction into two steps, each binding 1 Ca. This improves numerical stability and is conceptually better too. Overall rates are the same, so each kf and kb is the square root of the earlier ones. So kf = 1.125e-4, kb = 8.4853
	 </body>
        </notes>
        <annotation>
          <moose:ModelAnnotation>
            <moose:xCord>813.953488372</moose:xCord>
            <moose:yCord>701.754385965</moose:yCord>
            <moose:bgColor>white</moose:bgColor>
            <moose:textColor>blue</moose:textColor>
          </moose:ModelAnnotation>
        </annotation>
        <listOfReactants>
          <speciesReference species="CaM_Ca_2325_0_" stoichiometry="1" constant="false"/>
          <speciesReference species="Ca_2327_0_" stoichiometry="1" constant="true"/>
        </listOfReactants>
        <listOfProducts>
          <speciesReference species="CaM_Ca2_2319_0_" stoichiometry="1" constant="false"/>
        </listOfProducts>
        <kineticLaw>
          <notes>
            <body xmlns="http://www.w3.org/1999/xhtml">
		kinetics_2045_0_ * CaM_Ca_bind_Ca_2323_0__Kf * CaM_Ca_2325_0_*Ca_2327_0_-kinetics_2045_0_ * CaM_Ca_bind_Ca_2323_0__Kb * CaM_Ca2_2319_0_
 	 </body>
          </notes>
          <math xmlns="http://www.w3.org/1998/Math/MathML">
            <apply>
              <minus/>
              <apply>
                <times/>
                <ci> kinetics_2045_0_ </ci>
                <ci> CaM_Ca_bind_Ca_2323_0__Kf </ci>
                <ci> CaM_Ca_2325_0_ </ci>
                <ci> Ca_2327_0_ </ci>
              </apply>
              <apply>
                <times/>
                <ci> kinetics_2045_0_ </ci>
                <ci> CaM_Ca_bind_Ca_2323_0__Kb </ci>
                <ci> CaM_Ca2_2319_0_ </ci>
              </apply>
            </apply>
          </math>
          <listOfLocalParameters>
            <localParameter id="CaM_Ca_bind_Ca_2323_0__Kf" value="8484.31718" units="litre_per_mmole_per_second"/>
            <localParameter id="CaM_Ca_bind_Ca_2323_0__Kb" value="8.4853" units="per_second"/>
          </listOfLocalParameters>
        </kineticLaw>
      </reaction>
      <reaction id="dephosp_CaMKIII_2341_0_" name="dephosp_CaMKIII" reversible="false" fast="false">
        <annotation>
          <moose:ModelAnnotation>
            <moose:xCord>395.348837209</moose:xCord>
            <moose:yCord>617.543859649</moose:yCord>
            <moose:bgColor>white</moose:bgColor>
            <moose:textColor>black</moose:textColor>
          </moose:ModelAnnotation>
        </annotation>
        <listOfReactants>
          <speciesReference species="CaMKIII_star_2334_0_" stoichiometry="1" constant="false"/>
        </listOfReactants>
        <listOfProducts>
          <speciesReference species="CaMKIII_2298_0_" stoichiometry="1" constant="false"/>
        </listOfProducts>
        <kineticLaw>
          <notes>
            <body xmlns="http://www.w3.org/1999/xhtml">
		kinetics_2045_0_ * dephosp_CaMKIII_2341_0__Kf * CaMKIII_star_2334_0_
 	 </body>
          </notes>
          <math xmlns="http://www.w3.org/1998/Math/MathML">
            <apply>
              <times/>
              <ci> kinetics_2045_0_ </ci>
              <ci> dephosp_CaMKIII_2341_0__Kf </ci>
              <ci> CaMKIII_star_2334_0_ </ci>
            </apply>
          </math>
          <listOfLocalParameters>
            <localParameter id="dephosp_CaMKIII_2341_0__Kf" value="0.07" units="per_second"/>
          </listOfLocalParameters>
        </kineticLaw>
      </reaction>
      <reaction id="elongation_2357_0_" name="elongation" reversible="true" fast="false">
        <annotation>
          <moose:ModelAnnotation>
            <moose:xCord>953.488372093</moose:xCord>
            <moose:yCord>364.912280702</moose:yCord>
            <moose:bgColor>white</moose:bgColor>
            <moose:textColor>black</moose:textColor>
          </moose:ModelAnnotation>
        </annotation>
        <listOfReactants>
          <speciesReference species="eEF2_2305_0_" stoichiometry="1" constant="false"/>
          <speciesReference species="_80S_ribos_clx_2365_0_" stoichiometry="1" constant="false"/>
        </listOfReactants>
        <listOfProducts>
          <speciesReference species="Translation_clx_2345_0_" stoichiometry="1" constant="false"/>
        </listOfProducts>
        <kineticLaw>
          <notes>
            <body xmlns="http://www.w3.org/1999/xhtml">
		kinetics_2045_0_ * elongation_2357_0__Kf * eEF2_2305_0_*_80S_ribos_clx_2365_0_-kinetics_2045_0_ * elongation_2357_0__Kb * Translation_clx_2345_0_
 	 </body>
          </notes>
          <math xmlns="http://www.w3.org/1998/Math/MathML">
            <apply>
              <minus/>
              <apply>
                <times/>
                <ci> kinetics_2045_0_ </ci>
                <ci> elongation_2357_0__Kf </ci>
                <ci> eEF2_2305_0_ </ci>
                <ci> _80S_ribos_clx_2365_0_ </ci>
              </apply>
              <apply>
                <times/>
                <ci> kinetics_2045_0_ </ci>
                <ci> elongation_2357_0__Kb </ci>
                <ci> Translation_clx_2345_0_ </ci>
              </apply>
            </apply>
          </math>
          <listOfLocalParameters>
            <localParameter id="elongation_2357_0__Kf" value="39998.86666" units="litre_per_mmole_per_second"/>
            <localParameter id="elongation_2357_0__Kb" value="10" units="per_second"/>
          </listOfLocalParameters>
        </kineticLaw>
      </reaction>
      <reaction id="activation_2359_0_" name="activation" reversible="true" fast="false">
        <annotation>
          <moose:ModelAnnotation>
            <moose:xCord>906.976744186</moose:xCord>
            <moose:yCord>477.192982456</moose:yCord>
            <moose:bgColor>white</moose:bgColor>
            <moose:textColor>black</moose:textColor>
          </moose:ModelAnnotation>
        </annotation>
        <listOfReactants>
          <speciesReference species="_43Scomplex_2514_0_" stoichiometry="1" constant="false"/>
          <speciesReference species="_60S_R_2343_0_" stoichiometry="1" constant="true"/>
        </listOfReactants>
        <listOfProducts>
          <speciesReference species="_80S_ribos_clx_2365_0_" stoichiometry="1" constant="false"/>
        </listOfProducts>
        <kineticLaw>
          <notes>
            <body xmlns="http://www.w3.org/1999/xhtml">
		kinetics_2045_0_ * activation_2359_0__Kf * _43Scomplex_2514_0_*_60S_R_2343_0_-kinetics_2045_0_ * activation_2359_0__Kb * _80S_ribos_clx_2365_0_
 	 </body>
          </notes>
          <math xmlns="http://www.w3.org/1998/Math/MathML">
            <apply>
              <minus/>
              <apply>
                <times/>
                <ci> kinetics_2045_0_ </ci>
                <ci> activation_2359_0__Kf </ci>
                <ci> _43Scomplex_2514_0_ </ci>
                <ci> _60S_R_2343_0_ </ci>
              </apply>
              <apply>
                <times/>
                <ci> kinetics_2045_0_ </ci>
                <ci> activation_2359_0__Kb </ci>
                <ci> _80S_ribos_clx_2365_0_ </ci>
              </apply>
            </apply>
          </math>
          <listOfLocalParameters>
            <localParameter id="activation_2359_0__Kf" value="999.986666" units="litre_per_mmole_per_second"/>
            <localParameter id="activation_2359_0__Kb" value="0.9" units="per_second"/>
          </listOfLocalParameters>
        </kineticLaw>
      </reaction>
      <reaction id="Ras_act_craf_2439_0_" name="Ras_act_craf" reversible="true" fast="false">
        <notes>
          <body xmlns="http://www.w3.org/1999/xhtml">
 	 	Assume the binding is fast and limited only by the amount of Ras_star available. So kf=kb/[craf-1] If kb is 1/sec, then kf = 1/0.2 uM = 1/(0.2 * 6e5) = 8.3e-6 Later: Raise it by 10 X to 4e-5 From Hallberg et al JBC 269:6 3913-3916 1994, 3% of cellular Raf is complexed with Ras. So we raise kb 4x to 4 This step needed to memb-anchor and activate Raf: Leevers et al Nature 369 411-414 May 16, 2003 Changed Ras and Raf to synaptic levels, an increase of about 2x for each. To maintain the percentage of complexed Raf, reduced the kf by 2.4 fold to 10.
	 </body>
        </notes>
        <annotation>
          <moose:ModelAnnotation>
            <moose:xCord>488.372093023</moose:xCord>
            <moose:yCord>491.228070175</moose:yCord>
            <moose:bgColor>white</moose:bgColor>
            <moose:textColor>black</moose:textColor>
          </moose:ModelAnnotation>
        </annotation>
        <listOfReactants>
          <speciesReference species="craf_1_star_2403_0_" stoichiometry="1" constant="false"/>
          <speciesReference species="GTP_Ras_2469_0_" stoichiometry="1" constant="false"/>
        </listOfReactants>
        <listOfProducts>
          <speciesReference species="Raf_star_GTP_Ras_2423_0_" stoichiometry="1" constant="false"/>
        </listOfProducts>
        <kineticLaw>
          <notes>
            <body xmlns="http://www.w3.org/1999/xhtml">
		kinetics_2045_0_ * Ras_act_craf_2439_0__Kf * craf_1_star_2403_0_*GTP_Ras_2469_0_-kinetics_2045_0_ * Ras_act_craf_2439_0__Kb * Raf_star_GTP_Ras_2423_0_
 	 </body>
          </notes>
          <math xmlns="http://www.w3.org/1998/Math/MathML">
            <apply>
              <minus/>
              <apply>
                <times/>
                <ci> kinetics_2045_0_ </ci>
                <ci> Ras_act_craf_2439_0__Kf </ci>
                <ci> craf_1_star_2403_0_ </ci>
                <ci> GTP_Ras_2469_0_ </ci>
              </apply>
              <apply>
                <times/>
                <ci> kinetics_2045_0_ </ci>
                <ci> Ras_act_craf_2439_0__Kb </ci>
                <ci> Raf_star_GTP_Ras_2423_0_ </ci>
              </apply>
            </apply>
          </math>
          <listOfLocalParameters>
            <localParameter id="Ras_act_craf_2439_0__Kf" value="9999.26668" units="litre_per_mmole_per_second"/>
            <localParameter id="Ras_act_craf_2439_0__Kb" value="0.5" units="per_second"/>
          </listOfLocalParameters>
        </kineticLaw>
      </reaction>
      <reaction id="dephosph_GEF_2457_0_" name="dephosph_GEF" reversible="false" fast="false">
        <annotation>
          <moose:ModelAnnotation>
            <moose:xCord>583.027906977</moose:xCord>
            <moose:yCord>587.803508772</moose:yCord>
            <moose:bgColor>white</moose:bgColor>
            <moose:textColor>blue</moose:textColor>
          </moose:ModelAnnotation>
        </annotation>
        <listOfReactants>
          <speciesReference species="GEF_star_2464_0_" stoichiometry="1" constant="false"/>
        </listOfReactants>
        <listOfProducts>
          <speciesReference species="inact_GEF_2459_0_" stoichiometry="1" constant="false"/>
        </listOfProducts>
        <kineticLaw>
          <notes>
            <body xmlns="http://www.w3.org/1999/xhtml">
		kinetics_2045_0_ * dephosph_GEF_2457_0__Kf * GEF_star_2464_0_
 	 </body>
          </notes>
          <math xmlns="http://www.w3.org/1998/Math/MathML">
            <apply>
              <times/>
              <ci> kinetics_2045_0_ </ci>
              <ci> dephosph_GEF_2457_0__Kf </ci>
              <ci> GEF_star_2464_0_ </ci>
            </apply>
          </math>
          <listOfLocalParameters>
            <localParameter id="dephosph_GEF_2457_0__Kf" value="1" units="per_second"/>
          </listOfLocalParameters>
        </kineticLaw>
      </reaction>
      <reaction id="Ras_intrinsic_GTPase_2473_0_" name="Ras_intrinsic_GTPase" reversible="false" fast="false">
        <notes>
          <body xmlns="http://www.w3.org/1999/xhtml">
 	 	This is extremely slow (1e-4), but it is significant as so little GAP actually gets complexed with it that the total GTP turnover rises only by 2-3 X (see Gibbs et al, JBC 265(33) 20437-20422) and Eccleston et al JBC 268(36) 27012-27019 kf = 1e-4
	 </body>
        </notes>
        <annotation>
          <moose:ModelAnnotation>
            <moose:xCord>583.672093023</moose:xCord>
            <moose:yCord>526.315789474</moose:yCord>
            <moose:bgColor>white</moose:bgColor>
            <moose:textColor>blue</moose:textColor>
          </moose:ModelAnnotation>
        </annotation>
        <listOfReactants>
          <speciesReference species="GTP_Ras_2469_0_" stoichiometry="1" constant="false"/>
        </listOfReactants>
        <listOfProducts>
          <speciesReference species="GDP_Ras_2471_0_" stoichiometry="1" constant="false"/>
        </listOfProducts>
        <kineticLaw>
          <notes>
            <body xmlns="http://www.w3.org/1999/xhtml">
		kinetics_2045_0_ * Ras_intrinsic_GTPase_2473_0__Kf * GTP_Ras_2469_0_
 	 </body>
          </notes>
          <math xmlns="http://www.w3.org/1998/Math/MathML">
            <apply>
              <times/>
              <ci> kinetics_2045_0_ </ci>
              <ci> Ras_intrinsic_GTPase_2473_0__Kf </ci>
              <ci> GTP_Ras_2469_0_ </ci>
            </apply>
          </math>
          <listOfLocalParameters>
            <localParameter id="Ras_intrinsic_GTPase_2473_0__Kf" value="0.0001" units="per_second"/>
          </listOfLocalParameters>
        </kineticLaw>
      </reaction>
      <reaction id="dephosph_GAP_2475_0_" name="dephosph_GAP" reversible="false" fast="false">
        <notes>
          <body xmlns="http://www.w3.org/1999/xhtml">
 	 	Assume a reasonably good rate for dephosphorylating it, 1/sec
	 </body>
        </notes>
        <annotation>
          <moose:ModelAnnotation>
            <moose:xCord>465.660465116</moose:xCord>
            <moose:yCord>554.722807018</moose:yCord>
            <moose:bgColor>white</moose:bgColor>
            <moose:textColor>blue</moose:textColor>
          </moose:ModelAnnotation>
        </annotation>
        <listOfReactants>
          <speciesReference species="GAP_star_2477_0_" stoichiometry="1" constant="false"/>
        </listOfReactants>
        <listOfProducts>
          <speciesReference species="GAP_2479_0_" stoichiometry="1" constant="false"/>
        </listOfProducts>
        <kineticLaw>
          <notes>
            <body xmlns="http://www.w3.org/1999/xhtml">
		kinetics_2045_0_ * dephosph_GAP_2475_0__Kf * GAP_star_2477_0_
 	 </body>
          </notes>
          <math xmlns="http://www.w3.org/1998/Math/MathML">
            <apply>
              <times/>
              <ci> kinetics_2045_0_ </ci>
              <ci> dephosph_GAP_2475_0__Kf </ci>
              <ci> GAP_star_2477_0_ </ci>
            </apply>
          </math>
          <listOfLocalParameters>
            <localParameter id="dephosph_GAP_2475_0__Kf" value="0.1" units="per_second"/>
          </listOfLocalParameters>
        </kineticLaw>
      </reaction>
      <reaction id="CaM_bind_GEF_2484_0_" name="CaM_bind_GEF" reversible="true" fast="false">
        <notes>
          <body xmlns="http://www.w3.org/1999/xhtml">
 	 	We have no numbers for this. It is probably between the two extremes represented by the CaMKII phosph states, and I have used guesses based on this. kf=1e-4 kb=1 The reaction is based on Farnsworth et al Nature 376 524-527 1995
	 </body>
        </notes>
        <annotation>
          <moose:ModelAnnotation>
            <moose:xCord>429.909302326</moose:xCord>
            <moose:yCord>641.10877193</moose:yCord>
            <moose:bgColor>white</moose:bgColor>
            <moose:textColor>blue</moose:textColor>
          </moose:ModelAnnotation>
        </annotation>
        <listOfReactants>
          <speciesReference species="CaM_Ca4_2296_0_" stoichiometry="1" constant="false"/>
          <speciesReference species="inact_GEF_2459_0_" stoichiometry="1" constant="false"/>
        </listOfReactants>
        <listOfProducts>
          <speciesReference species="CaM_GEF_2486_0_" stoichiometry="1" constant="false"/>
        </listOfProducts>
        <kineticLaw>
          <notes>
            <body xmlns="http://www.w3.org/1999/xhtml">
		kinetics_2045_0_ * CaM_bind_GEF_2484_0__Kf * CaM_Ca4_2296_0_*inact_GEF_2459_0_-kinetics_2045_0_ * CaM_bind_GEF_2484_0__Kb * CaM_GEF_2486_0_
 	 </body>
          </notes>
          <math xmlns="http://www.w3.org/1998/Math/MathML">
            <apply>
              <minus/>
              <apply>
                <times/>
                <ci> kinetics_2045_0_ </ci>
                <ci> CaM_bind_GEF_2484_0__Kf </ci>
                <ci> CaM_Ca4_2296_0_ </ci>
                <ci> inact_GEF_2459_0_ </ci>
              </apply>
              <apply>
                <times/>
                <ci> kinetics_2045_0_ </ci>
                <ci> CaM_bind_GEF_2484_0__Kb </ci>
                <ci> CaM_GEF_2486_0_ </ci>
              </apply>
            </apply>
          </math>
          <listOfLocalParameters>
            <localParameter id="CaM_bind_GEF_2484_0__Kf" value="199991.3334" units="litre_per_mmole_per_second"/>
            <localParameter id="CaM_bind_GEF_2484_0__Kb" value="1" units="per_second"/>
          </listOfLocalParameters>
        </kineticLaw>
      </reaction>
      <reaction id="Shc_bind_Sos_dot_Grb2_2498_0_" name="Shc_bind_Sos.Grb2" reversible="true" fast="false">
        <notes>
          <body xmlns="http://www.w3.org/1999/xhtml">
 	 	Sasaoka et al JBC 269:51 pp 32621 1994, table on pg 32623 indicates that this pathway accounts for about 50% of the GEF activation. (88% - 39%). Error is large, about 20%. Fig 1 is most useful in constraining rates. Chook et al JBC 271:48 pp 30472, 1996 say that the Kd is 0.2 uM for Shc binding to EGFR. The Kd for Grb direct binding is 0.7, so we&apos;ll ignore it.
	 </body>
        </notes>
        <annotation>
          <moose:ModelAnnotation>
            <moose:xCord>643.790697674</moose:xCord>
            <moose:yCord>604.631578947</moose:yCord>
            <moose:bgColor>white</moose:bgColor>
            <moose:textColor>blue</moose:textColor>
          </moose:ModelAnnotation>
        </annotation>
        <listOfReactants>
          <speciesReference species="Sos_dot_Grb2_2504_0_" stoichiometry="1" constant="false"/>
          <speciesReference species="Shc_star_2369_0_" stoichiometry="1" constant="false"/>
        </listOfReactants>
        <listOfProducts>
          <speciesReference species="Shc_star_dot_Sos_dot_Grb2_2491_0_" stoichiometry="1" constant="false"/>
        </listOfProducts>
        <kineticLaw>
          <notes>
            <body xmlns="http://www.w3.org/1999/xhtml">
		kinetics_2045_0_ * Shc_bind_Sos_dot_Grb2_2498_0__Kf * Sos_dot_Grb2_2504_0_*Shc_star_2369_0_-kinetics_2045_0_ * Shc_bind_Sos_dot_Grb2_2498_0__Kb * Shc_star_dot_Sos_dot_Grb2_2491_0_
 	 </body>
          </notes>
          <math xmlns="http://www.w3.org/1998/Math/MathML">
            <apply>
              <minus/>
              <apply>
                <times/>
                <ci> kinetics_2045_0_ </ci>
                <ci> Shc_bind_Sos_dot_Grb2_2498_0__Kf </ci>
                <ci> Sos_dot_Grb2_2504_0_ </ci>
                <ci> Shc_star_2369_0_ </ci>
              </apply>
              <apply>
                <times/>
                <ci> kinetics_2045_0_ </ci>
                <ci> Shc_bind_Sos_dot_Grb2_2498_0__Kb </ci>
                <ci> Shc_star_dot_Sos_dot_Grb2_2491_0_ </ci>
              </apply>
            </apply>
          </math>
          <listOfLocalParameters>
            <localParameter id="Shc_bind_Sos_dot_Grb2_2498_0__Kf" value="499.9573342" units="litre_per_mmole_per_second"/>
            <localParameter id="Shc_bind_Sos_dot_Grb2_2498_0__Kb" value="0.1" units="per_second"/>
          </listOfLocalParameters>
        </kineticLaw>
      </reaction>
      <reaction id="Grb2_bind_Sos_star_2502_0_" name="Grb2_bind_Sos_star" reversible="true" fast="false">
        <notes>
          <body xmlns="http://www.w3.org/1999/xhtml">
 	 	Same rates as Grb2_bind_Sos: Porfiri and McCormick JBC 271:10 pp 5871 1996 show that the binding is not affected by the phosph.
	 </body>
        </notes>
        <annotation>
          <moose:ModelAnnotation>
            <moose:xCord>650.837209302</moose:xCord>
            <moose:yCord>721.740350877</moose:yCord>
            <moose:bgColor>white</moose:bgColor>
            <moose:textColor>blue</moose:textColor>
          </moose:ModelAnnotation>
        </annotation>
        <listOfReactants>
          <speciesReference species="Sos_star_2506_0_" stoichiometry="1" constant="false"/>
          <speciesReference species="Grb2_2367_0_" stoichiometry="1" constant="false"/>
        </listOfReactants>
        <listOfProducts>
          <speciesReference species="Sos_star_dot_Grb2_2500_0_" stoichiometry="1" constant="false"/>
        </listOfProducts>
        <kineticLaw>
          <notes>
            <body xmlns="http://www.w3.org/1999/xhtml">
		kinetics_2045_0_ * Grb2_bind_Sos_star_2502_0__Kf * Sos_star_2506_0_*Grb2_2367_0_-kinetics_2045_0_ * Grb2_bind_Sos_star_2502_0__Kb * Sos_star_dot_Grb2_2500_0_
 	 </body>
          </notes>
          <math xmlns="http://www.w3.org/1998/Math/MathML">
            <apply>
              <minus/>
              <apply>
                <times/>
                <ci> kinetics_2045_0_ </ci>
                <ci> Grb2_bind_Sos_star_2502_0__Kf </ci>
                <ci> Sos_star_2506_0_ </ci>
                <ci> Grb2_2367_0_ </ci>
              </apply>
              <apply>
                <times/>
                <ci> kinetics_2045_0_ </ci>
                <ci> Grb2_bind_Sos_star_2502_0__Kb </ci>
                <ci> Sos_star_dot_Grb2_2500_0_ </ci>
              </apply>
            </apply>
          </math>
          <listOfLocalParameters>
            <localParameter id="Grb2_bind_Sos_star_2502_0__Kf" value="24.99936666" units="litre_per_mmole_per_second"/>
            <localParameter id="Grb2_bind_Sos_star_2502_0__Kb" value="0.0168" units="per_second"/>
          </listOfLocalParameters>
        </kineticLaw>
      </reaction>
      <reaction id="dephosph_Sos_2508_0_" name="dephosph_Sos" reversible="false" fast="false">
        <notes>
          <body xmlns="http://www.w3.org/1999/xhtml">
 	 	The only clue I have to these rates is from the time courses of the EGF activation, which is around 1 to 5 min. The dephosph would be expected to be of the same order, perhaps a bit longer. Lets use 0.002 which is about 8 min. Sep 17: The transient activation curve matches better with kf = 0.001
	 </body>
        </notes>
        <annotation>
          <moose:ModelAnnotation>
            <moose:xCord>712.511627907</moose:xCord>
            <moose:yCord>706.554385965</moose:yCord>
            <moose:bgColor>white</moose:bgColor>
            <moose:textColor>blue</moose:textColor>
          </moose:ModelAnnotation>
        </annotation>
        <listOfReactants>
          <speciesReference species="Sos_star_2506_0_" stoichiometry="1" constant="false"/>
        </listOfReactants>
        <listOfProducts>
          <speciesReference species="Sos_2512_0_" stoichiometry="1" constant="false"/>
        </listOfProducts>
        <kineticLaw>
          <notes>
            <body xmlns="http://www.w3.org/1999/xhtml">
		kinetics_2045_0_ * dephosph_Sos_2508_0__Kf * Sos_star_2506_0_
 	 </body>
          </notes>
          <math xmlns="http://www.w3.org/1998/Math/MathML">
            <apply>
              <times/>
              <ci> kinetics_2045_0_ </ci>
              <ci> dephosph_Sos_2508_0__Kf </ci>
              <ci> Sos_star_2506_0_ </ci>
            </apply>
          </math>
          <listOfLocalParameters>
            <localParameter id="dephosph_Sos_2508_0__Kf" value="0.001" units="per_second"/>
          </listOfLocalParameters>
        </kineticLaw>
      </reaction>
      <reaction id="Grb2_bind_Sos_2510_0_" name="Grb2_bind_Sos" reversible="true" fast="false">
        <notes>
          <body xmlns="http://www.w3.org/1999/xhtml">
 	 	As there are 2 SH3 domains, this reaction could be 2nd order. I have a Kd of 22 uM from peptide binding (Lemmon et al JBC 269:50 pg 31653). However, Chook et al JBC 271:48 pg30472 say it is 0.4uM with purified proteins, so we believe them. They say it is 1:1 binding.
	 </body>
        </notes>
        <annotation>
          <moose:ModelAnnotation>
            <moose:xCord>767.441860465</moose:xCord>
            <moose:yCord>673.684210526</moose:yCord>
            <moose:bgColor>white</moose:bgColor>
            <moose:textColor>blue</moose:textColor>
          </moose:ModelAnnotation>
        </annotation>
        <listOfReactants>
          <speciesReference species="Sos_2512_0_" stoichiometry="1" constant="false"/>
          <speciesReference species="Grb2_2367_0_" stoichiometry="1" constant="false"/>
        </listOfReactants>
        <listOfProducts>
          <speciesReference species="Sos_dot_Grb2_2504_0_" stoichiometry="1" constant="false"/>
        </listOfProducts>
        <kineticLaw>
          <notes>
            <body xmlns="http://www.w3.org/1999/xhtml">
		kinetics_2045_0_ * Grb2_bind_Sos_2510_0__Kf * Sos_2512_0_*Grb2_2367_0_-kinetics_2045_0_ * Grb2_bind_Sos_2510_0__Kb * Sos_dot_Grb2_2504_0_
 	 </body>
          </notes>
          <math xmlns="http://www.w3.org/1998/Math/MathML">
            <apply>
              <minus/>
              <apply>
                <times/>
                <ci> kinetics_2045_0_ </ci>
                <ci> Grb2_bind_Sos_2510_0__Kf </ci>
                <ci> Sos_2512_0_ </ci>
                <ci> Grb2_2367_0_ </ci>
              </apply>
              <apply>
                <times/>
                <ci> kinetics_2045_0_ </ci>
                <ci> Grb2_bind_Sos_2510_0__Kb </ci>
                <ci> Sos_dot_Grb2_2504_0_ </ci>
              </apply>
            </apply>
          </math>
          <listOfLocalParameters>
            <localParameter id="Grb2_bind_Sos_2510_0__Kf" value="24.99936666" units="litre_per_mmole_per_second"/>
            <localParameter id="Grb2_bind_Sos_2510_0__Kb" value="0.0168" units="per_second"/>
          </listOfLocalParameters>
        </kineticLaw>
      </reaction>
      <reaction id="CaMKIII_bind_CaM_Ca4_2516_0_" name="CaMKIII_bind_CaM_Ca4" reversible="true" fast="false">
        <annotation>
          <moose:ModelAnnotation>
            <moose:xCord>186.046511628</moose:xCord>
            <moose:yCord>617.543859649</moose:yCord>
            <moose:bgColor>white</moose:bgColor>
            <moose:textColor>black</moose:textColor>
          </moose:ModelAnnotation>
        </annotation>
        <listOfReactants>
          <speciesReference species="CaM_Ca4_2296_0_" stoichiometry="1" constant="false"/>
          <speciesReference species="CaMKIII_2298_0_" stoichiometry="1" constant="false"/>
        </listOfReactants>
        <listOfProducts>
          <speciesReference species="CaMKIII_CaM_Ca4_2300_0_" stoichiometry="1" constant="false"/>
        </listOfProducts>
        <kineticLaw>
          <notes>
            <body xmlns="http://www.w3.org/1999/xhtml">
		kinetics_2045_0_ * CaMKIII_bind_CaM_Ca4_2516_0__Kf * CaM_Ca4_2296_0_*CaMKIII_2298_0_-kinetics_2045_0_ * CaMKIII_bind_CaM_Ca4_2516_0__Kb * CaMKIII_CaM_Ca4_2300_0_
 	 </body>
          </notes>
          <math xmlns="http://www.w3.org/1998/Math/MathML">
            <apply>
              <minus/>
              <apply>
                <times/>
                <ci> kinetics_2045_0_ </ci>
                <ci> CaMKIII_bind_CaM_Ca4_2516_0__Kf </ci>
                <ci> CaM_Ca4_2296_0_ </ci>
                <ci> CaMKIII_2298_0_ </ci>
              </apply>
              <apply>
                <times/>
                <ci> kinetics_2045_0_ </ci>
                <ci> CaMKIII_bind_CaM_Ca4_2516_0__Kb </ci>
                <ci> CaMKIII_CaM_Ca4_2300_0_ </ci>
              </apply>
            </apply>
          </math>
          <listOfLocalParameters>
            <localParameter id="CaMKIII_bind_CaM_Ca4_2516_0__Kf" value="98996.7" units="litre_per_mmole_per_second"/>
            <localParameter id="CaMKIII_bind_CaM_Ca4_2516_0__Kb" value="0.09" units="per_second"/>
          </listOfLocalParameters>
        </kineticLaw>
      </reaction>
      <reaction id="pep_elongation_2518_0_" name="pep_elongation" reversible="true" fast="false">
        <annotation>
          <moose:ModelAnnotation>
            <moose:xCord>744.186046512</moose:xCord>
            <moose:yCord>182.456140351</moose:yCord>
            <moose:bgColor>white</moose:bgColor>
            <moose:textColor>black</moose:textColor>
          </moose:ModelAnnotation>
        </annotation>
        <listOfReactants>
          <speciesReference species="peptide_2355_0_" stoichiometry="1" constant="false"/>
        </listOfReactants>
        <listOfProducts>
          <speciesReference species="protein_2363_0_" stoichiometry="1" constant="false"/>
        </listOfProducts>
        <kineticLaw>
          <notes>
            <body xmlns="http://www.w3.org/1999/xhtml">
		kinetics_2045_0_ * pep_elongation_2518_0__Kf * peptide_2355_0_-kinetics_2045_0_ * pep_elongation_2518_0__Kb * protein_2363_0_
 	 </body>
          </notes>
          <math xmlns="http://www.w3.org/1998/Math/MathML">
            <apply>
              <minus/>
              <apply>
                <times/>
                <ci> kinetics_2045_0_ </ci>
                <ci> pep_elongation_2518_0__Kf </ci>
                <ci> peptide_2355_0_ </ci>
              </apply>
              <apply>
                <times/>
                <ci> kinetics_2045_0_ </ci>
                <ci> pep_elongation_2518_0__Kb </ci>
                <ci> protein_2363_0_ </ci>
              </apply>
            </apply>
          </math>
          <listOfLocalParameters>
            <localParameter id="pep_elongation_2518_0__Kf" value="0.1" units="per_second"/>
            <localParameter id="pep_elongation_2518_0__Kb" value="0.001" units="per_second"/>
          </listOfLocalParameters>
        </kineticLaw>
      </reaction>
      <reaction id="protein_deg_2520_0_" name="protein_deg" reversible="false" fast="false">
        <annotation>
          <moose:ModelAnnotation>
            <moose:xCord>837.209302326</moose:xCord>
            <moose:yCord>98.2456140351</moose:yCord>
            <moose:bgColor>white</moose:bgColor>
            <moose:textColor>black</moose:textColor>
          </moose:ModelAnnotation>
        </annotation>
        <listOfReactants>
          <speciesReference species="protein_2363_0_" stoichiometry="1" constant="false"/>
        </listOfReactants>
        <listOfProducts>
          <speciesReference species="degraded_protein_2361_0_" stoichiometry="1" constant="false"/>
        </listOfProducts>
        <kineticLaw>
          <notes>
            <body xmlns="http://www.w3.org/1999/xhtml">
		kinetics_2045_0_ * protein_deg_2520_0__Kf * protein_2363_0_
 	 </body>
          </notes>
          <math xmlns="http://www.w3.org/1998/Math/MathML">
            <apply>
              <times/>
              <ci> kinetics_2045_0_ </ci>
              <ci> protein_deg_2520_0__Kf </ci>
              <ci> protein_2363_0_ </ci>
            </apply>
          </math>
          <listOfLocalParameters>
            <localParameter id="protein_deg_2520_0__Kf" value="1" units="per_second"/>
          </listOfLocalParameters>
        </kineticLaw>
      </reaction>
      <reaction id="GDP_to_GTP_2522_0_" name="GDP_to_GTP" reversible="false" fast="false">
        <annotation>
          <moose:ModelAnnotation>
            <moose:xCord>720.930232558</moose:xCord>
            <moose:yCord>350.877192982</moose:yCord>
            <moose:bgColor>white</moose:bgColor>
            <moose:textColor>black</moose:textColor>
          </moose:ModelAnnotation>
        </annotation>
        <listOfReactants>
          <speciesReference species="Rheb_GDP_2206_0_" stoichiometry="1" constant="false"/>
        </listOfReactants>
        <listOfProducts>
          <speciesReference species="Rheb_GTP_2204_0_" stoichiometry="1" constant="false"/>
        </listOfProducts>
        <kineticLaw>
          <notes>
            <body xmlns="http://www.w3.org/1999/xhtml">
		kinetics_2045_0_ * GDP_to_GTP_2522_0__Kf * Rheb_GDP_2206_0_
 	 </body>
          </notes>
          <math xmlns="http://www.w3.org/1998/Math/MathML">
            <apply>
              <times/>
              <ci> kinetics_2045_0_ </ci>
              <ci> GDP_to_GTP_2522_0__Kf </ci>
              <ci> Rheb_GDP_2206_0_ </ci>
            </apply>
          </math>
          <listOfLocalParameters>
            <localParameter id="GDP_to_GTP_2522_0__Kf" value="0.2" units="per_second"/>
          </listOfLocalParameters>
        </kineticLaw>
      </reaction>
      <reaction id="PKC_act_by_Ca_2528_0_" name="PKC_act_by_Ca" reversible="true" fast="false">
        <notes>
          <body xmlns="http://www.w3.org/1999/xhtml">
 	 	Need est of rate of assoc of Ca and PKC. Assume it is fast The original parameter-searched kf of 439.4 has been scaled by 1/6e8 to account for change of units to n. Kf now 8.16e-7, kb=.6085 Raised kf to 1e-6 to match Ca curve, kb to .5
	 </body>
        </notes>
        <annotation>
          <moose:ModelAnnotation>
            <moose:xCord>277.320930233</moose:xCord>
            <moose:yCord>335.116491228</moose:yCord>
            <moose:bgColor>white</moose:bgColor>
            <moose:textColor>blue</moose:textColor>
          </moose:ModelAnnotation>
        </annotation>
        <listOfReactants>
          <speciesReference species="PKC_cytosolic_2566_0_" stoichiometry="1" constant="false"/>
          <speciesReference species="Ca_2327_0_" stoichiometry="1" constant="true"/>
        </listOfReactants>
        <listOfProducts>
          <speciesReference species="PKC_Ca_2526_0_" stoichiometry="1" constant="false"/>
        </listOfProducts>
        <kineticLaw>
          <notes>
            <body xmlns="http://www.w3.org/1999/xhtml">
		kinetics_2045_0_ * PKC_act_by_Ca_2528_0__Kf * PKC_cytosolic_2566_0_*Ca_2327_0_-kinetics_2045_0_ * PKC_act_by_Ca_2528_0__Kb * PKC_Ca_2526_0_
 	 </body>
          </notes>
          <math xmlns="http://www.w3.org/1998/Math/MathML">
            <apply>
              <minus/>
              <apply>
                <times/>
                <ci> kinetics_2045_0_ </ci>
                <ci> PKC_act_by_Ca_2528_0__Kf </ci>
                <ci> PKC_cytosolic_2566_0_ </ci>
                <ci> Ca_2327_0_ </ci>
              </apply>
              <apply>
                <times/>
                <ci> kinetics_2045_0_ </ci>
                <ci> PKC_act_by_Ca_2528_0__Kb </ci>
                <ci> PKC_Ca_2526_0_ </ci>
              </apply>
            </apply>
          </math>
          <listOfLocalParameters>
            <localParameter id="PKC_act_by_Ca_2528_0__Kf" value="599.98" units="litre_per_mmole_per_second"/>
            <localParameter id="PKC_act_by_Ca_2528_0__Kb" value="0.5" units="per_second"/>
          </listOfLocalParameters>
        </kineticLaw>
      </reaction>
      <reaction id="PKC_act_by_DAG_2530_0_" name="PKC_act_by_DAG" reversible="true" fast="false">
        <notes>
          <body xmlns="http://www.w3.org/1999/xhtml">
 	 	Need est of rate. Assume it is fast Obtained from param search kf raised 10 X : see Shinomura et al PNAS 88 5149-5153 1991. kf changed from 3.865e-7 to 2.0e-7 in line with closer analysis of Shinomura data. 26 June 1996: Corrected DAG data: reduce kf 15x from 2e-7 to 1.333e-8
	 </body>
        </notes>
        <annotation>
          <moose:ModelAnnotation>
            <moose:xCord>324.158139535</moose:xCord>
            <moose:yCord>346.581754386</moose:yCord>
            <moose:bgColor>white</moose:bgColor>
            <moose:textColor>blue</moose:textColor>
          </moose:ModelAnnotation>
        </annotation>
        <listOfReactants>
          <speciesReference species="DAG_2568_0_" stoichiometry="1" constant="true"/>
          <speciesReference species="PKC_Ca_2526_0_" stoichiometry="1" constant="false"/>
        </listOfReactants>
        <listOfProducts>
          <speciesReference species="PKC_Ca_DAG_2556_0_" stoichiometry="1" constant="false"/>
        </listOfProducts>
        <kineticLaw>
          <notes>
            <body xmlns="http://www.w3.org/1999/xhtml">
		kinetics_2045_0_ * PKC_act_by_DAG_2530_0__Kf * DAG_2568_0_*PKC_Ca_2526_0_-kinetics_2045_0_ * PKC_act_by_DAG_2530_0__Kb * PKC_Ca_DAG_2556_0_
 	 </body>
          </notes>
          <math xmlns="http://www.w3.org/1998/Math/MathML">
            <apply>
              <minus/>
              <apply>
                <times/>
                <ci> kinetics_2045_0_ </ci>
                <ci> PKC_act_by_DAG_2530_0__Kf </ci>
                <ci> DAG_2568_0_ </ci>
                <ci> PKC_Ca_2526_0_ </ci>
              </apply>
              <apply>
                <times/>
                <ci> kinetics_2045_0_ </ci>
                <ci> PKC_act_by_DAG_2530_0__Kb </ci>
                <ci> PKC_Ca_DAG_2556_0_ </ci>
              </apply>
            </apply>
          </math>
          <listOfLocalParameters>
            <localParameter id="PKC_act_by_DAG_2530_0__Kf" value="7.99953334" units="litre_per_mmole_per_second"/>
            <localParameter id="PKC_act_by_DAG_2530_0__Kb" value="8.6348" units="per_second"/>
          </listOfLocalParameters>
        </kineticLaw>
      </reaction>
      <reaction id="PKC_Ca_to_memb_2532_0_" name="PKC_Ca_to_memb" reversible="true" fast="false">
        <annotation>
          <moose:ModelAnnotation>
            <moose:xCord>283.781395349</moose:xCord>
            <moose:yCord>396.53754386</moose:yCord>
            <moose:bgColor>white</moose:bgColor>
            <moose:textColor>blue</moose:textColor>
          </moose:ModelAnnotation>
        </annotation>
        <listOfReactants>
          <speciesReference species="PKC_Ca_2526_0_" stoichiometry="1" constant="false"/>
        </listOfReactants>
        <listOfProducts>
          <speciesReference species="PKC_Ca_memb_star_2544_0_" stoichiometry="1" constant="false"/>
        </listOfProducts>
        <kineticLaw>
          <notes>
            <body xmlns="http://www.w3.org/1999/xhtml">
		kinetics_2045_0_ * PKC_Ca_to_memb_2532_0__Kf * PKC_Ca_2526_0_-kinetics_2045_0_ * PKC_Ca_to_memb_2532_0__Kb * PKC_Ca_memb_star_2544_0_
 	 </body>
          </notes>
          <math xmlns="http://www.w3.org/1998/Math/MathML">
            <apply>
              <minus/>
              <apply>
                <times/>
                <ci> kinetics_2045_0_ </ci>
                <ci> PKC_Ca_to_memb_2532_0__Kf </ci>
                <ci> PKC_Ca_2526_0_ </ci>
              </apply>
              <apply>
                <times/>
                <ci> kinetics_2045_0_ </ci>
                <ci> PKC_Ca_to_memb_2532_0__Kb </ci>
                <ci> PKC_Ca_memb_star_2544_0_ </ci>
              </apply>
            </apply>
          </math>
          <listOfLocalParameters>
            <localParameter id="PKC_Ca_to_memb_2532_0__Kf" value="1.2705" units="per_second"/>
            <localParameter id="PKC_Ca_to_memb_2532_0__Kb" value="3.5026" units="per_second"/>
          </listOfLocalParameters>
        </kineticLaw>
      </reaction>
      <reaction id="PKC_DAG_to_memb_2534_0_" name="PKC_DAG_to_memb" reversible="true" fast="false">
        <notes>
          <body xmlns="http://www.w3.org/1999/xhtml">
 	 	Raise kb from .087 to 0.1 to match data from Shinomura et al. Lower kf from 1.155 to 1.0 to match data from Shinomura et al.
	 </body>
        </notes>
        <annotation>
          <moose:ModelAnnotation>
            <moose:xCord>311.237209302</moose:xCord>
            <moose:yCord>375.244912281</moose:yCord>
            <moose:bgColor>white</moose:bgColor>
            <moose:textColor>blue</moose:textColor>
          </moose:ModelAnnotation>
        </annotation>
        <listOfReactants>
          <speciesReference species="PKC_Ca_DAG_2556_0_" stoichiometry="1" constant="false"/>
        </listOfReactants>
        <listOfProducts>
          <speciesReference species="PKC_DAG_memb_star_2546_0_" stoichiometry="1" constant="false"/>
        </listOfProducts>
        <kineticLaw>
          <notes>
            <body xmlns="http://www.w3.org/1999/xhtml">
		kinetics_2045_0_ * PKC_DAG_to_memb_2534_0__Kf * PKC_Ca_DAG_2556_0_-kinetics_2045_0_ * PKC_DAG_to_memb_2534_0__Kb * PKC_DAG_memb_star_2546_0_
 	 </body>
          </notes>
          <math xmlns="http://www.w3.org/1998/Math/MathML">
            <apply>
              <minus/>
              <apply>
                <times/>
                <ci> kinetics_2045_0_ </ci>
                <ci> PKC_DAG_to_memb_2534_0__Kf </ci>
                <ci> PKC_Ca_DAG_2556_0_ </ci>
              </apply>
              <apply>
                <times/>
                <ci> kinetics_2045_0_ </ci>
                <ci> PKC_DAG_to_memb_2534_0__Kb </ci>
                <ci> PKC_DAG_memb_star_2546_0_ </ci>
              </apply>
            </apply>
          </math>
          <listOfLocalParameters>
            <localParameter id="PKC_DAG_to_memb_2534_0__Kf" value="1" units="per_second"/>
            <localParameter id="PKC_DAG_to_memb_2534_0__Kb" value="0.1" units="per_second"/>
          </listOfLocalParameters>
        </kineticLaw>
      </reaction>
      <reaction id="PKC_act_by_Ca_AA_2536_0_" name="PKC_act_by_Ca_AA" reversible="true" fast="false">
        <notes>
          <body xmlns="http://www.w3.org/1999/xhtml">
 	 	Schaechter and Benowitz We have to increase Kf for conc scaling Changed kf to 2e-9 on Sept 19, 94. This gives better match.
	 </body>
        </notes>
        <annotation>
          <moose:ModelAnnotation>
            <moose:xCord>353.768139535</moose:xCord>
            <moose:yCord>390.395789474</moose:yCord>
            <moose:bgColor>white</moose:bgColor>
            <moose:textColor>blue</moose:textColor>
          </moose:ModelAnnotation>
        </annotation>
        <listOfReactants>
          <speciesReference species="Arachidonic_Acid_2570_0_" stoichiometry="1" constant="true"/>
          <speciesReference species="PKC_Ca_2526_0_" stoichiometry="1" constant="false"/>
        </listOfReactants>
        <listOfProducts>
          <speciesReference species="PKC_Ca_AA_star_2542_0_" stoichiometry="1" constant="false"/>
        </listOfProducts>
        <kineticLaw>
          <notes>
            <body xmlns="http://www.w3.org/1999/xhtml">
		kinetics_2045_0_ * PKC_act_by_Ca_AA_2536_0__Kf * Arachidonic_Acid_2570_0_*PKC_Ca_2526_0_-kinetics_2045_0_ * PKC_act_by_Ca_AA_2536_0__Kb * PKC_Ca_AA_star_2542_0_
 	 </body>
          </notes>
          <math xmlns="http://www.w3.org/1998/Math/MathML">
            <apply>
              <minus/>
              <apply>
                <times/>
                <ci> kinetics_2045_0_ </ci>
                <ci> PKC_act_by_Ca_AA_2536_0__Kf </ci>
                <ci> Arachidonic_Acid_2570_0_ </ci>
                <ci> PKC_Ca_2526_0_ </ci>
              </apply>
              <apply>
                <times/>
                <ci> kinetics_2045_0_ </ci>
                <ci> PKC_act_by_Ca_AA_2536_0__Kb </ci>
                <ci> PKC_Ca_AA_star_2542_0_ </ci>
              </apply>
            </apply>
          </math>
          <listOfLocalParameters>
            <localParameter id="PKC_act_by_Ca_AA_2536_0__Kf" value="1.19996" units="litre_per_mmole_per_second"/>
            <localParameter id="PKC_act_by_Ca_AA_2536_0__Kb" value="0.1" units="per_second"/>
          </listOfLocalParameters>
        </kineticLaw>
      </reaction>
      <reaction id="PKC_act_by_DAG_AA_2538_0_" name="PKC_act_by_DAG_AA" reversible="true" fast="false">
        <notes>
          <body xmlns="http://www.w3.org/1999/xhtml">
 	 	Assume slowish too. Schaechter and Benowitz
	 </body>
        </notes>
        <annotation>
          <moose:ModelAnnotation>
            <moose:xCord>401.144186047</moose:xCord>
            <moose:yCord>382.206315789</moose:yCord>
            <moose:bgColor>white</moose:bgColor>
            <moose:textColor>blue</moose:textColor>
          </moose:ModelAnnotation>
        </annotation>
        <listOfReactants>
          <speciesReference species="PKC_DAG_AA_2564_0_" stoichiometry="1" constant="false"/>
        </listOfReactants>
        <listOfProducts>
          <speciesReference species="PKC_DAG_AA_star_2540_0_" stoichiometry="1" constant="false"/>
        </listOfProducts>
        <kineticLaw>
          <notes>
            <body xmlns="http://www.w3.org/1999/xhtml">
		kinetics_2045_0_ * PKC_act_by_DAG_AA_2538_0__Kf * PKC_DAG_AA_2564_0_-kinetics_2045_0_ * PKC_act_by_DAG_AA_2538_0__Kb * PKC_DAG_AA_star_2540_0_
 	 </body>
          </notes>
          <math xmlns="http://www.w3.org/1998/Math/MathML">
            <apply>
              <minus/>
              <apply>
                <times/>
                <ci> kinetics_2045_0_ </ci>
                <ci> PKC_act_by_DAG_AA_2538_0__Kf </ci>
                <ci> PKC_DAG_AA_2564_0_ </ci>
              </apply>
              <apply>
                <times/>
                <ci> kinetics_2045_0_ </ci>
                <ci> PKC_act_by_DAG_AA_2538_0__Kb </ci>
                <ci> PKC_DAG_AA_star_2540_0_ </ci>
              </apply>
            </apply>
          </math>
          <listOfLocalParameters>
            <localParameter id="PKC_act_by_DAG_AA_2538_0__Kf" value="2" units="per_second"/>
            <localParameter id="PKC_act_by_DAG_AA_2538_0__Kb" value="0.2" units="per_second"/>
          </listOfLocalParameters>
        </kineticLaw>
      </reaction>
      <reaction id="PKC_basal_act_2550_0_" name="PKC_basal_act" reversible="true" fast="false">
        <notes>
          <body xmlns="http://www.w3.org/1999/xhtml">
 	 	Initial basal levels were set by kf = 1, kb = 20. In model, though, the basal levels of PKC activity are higher.
	 </body>
        </notes>
        <annotation>
          <moose:ModelAnnotation>
            <moose:xCord>256.325581395</moose:xCord>
            <moose:yCord>379.74877193</moose:yCord>
            <moose:bgColor>white</moose:bgColor>
            <moose:textColor>blue</moose:textColor>
          </moose:ModelAnnotation>
        </annotation>
        <listOfReactants>
          <speciesReference species="PKC_cytosolic_2566_0_" stoichiometry="1" constant="false"/>
        </listOfReactants>
        <listOfProducts>
          <speciesReference species="PKC_basal_star_2548_0_" stoichiometry="1" constant="false"/>
        </listOfProducts>
        <kineticLaw>
          <notes>
            <body xmlns="http://www.w3.org/1999/xhtml">
		kinetics_2045_0_ * PKC_basal_act_2550_0__Kf * PKC_cytosolic_2566_0_-kinetics_2045_0_ * PKC_basal_act_2550_0__Kb * PKC_basal_star_2548_0_
 	 </body>
          </notes>
          <math xmlns="http://www.w3.org/1998/Math/MathML">
            <apply>
              <minus/>
              <apply>
                <times/>
                <ci> kinetics_2045_0_ </ci>
                <ci> PKC_basal_act_2550_0__Kf </ci>
                <ci> PKC_cytosolic_2566_0_ </ci>
              </apply>
              <apply>
                <times/>
                <ci> kinetics_2045_0_ </ci>
                <ci> PKC_basal_act_2550_0__Kb </ci>
                <ci> PKC_basal_star_2548_0_ </ci>
              </apply>
            </apply>
          </math>
          <listOfLocalParameters>
            <localParameter id="PKC_basal_act_2550_0__Kf" value="1" units="per_second"/>
            <localParameter id="PKC_basal_act_2550_0__Kb" value="50" units="per_second"/>
          </listOfLocalParameters>
        </kineticLaw>
      </reaction>
      <reaction id="PKC_act_by_AA_2554_0_" name="PKC_act_by_AA" reversible="true" fast="false">
        <notes>
          <body xmlns="http://www.w3.org/1999/xhtml">
 	 	Raise kf from 1.667e-10 to 2e-10 to get better match to data.
	 </body>
        </notes>
        <annotation>
          <moose:ModelAnnotation>
            <moose:xCord>255.988372093</moose:xCord>
            <moose:yCord>310.661052632</moose:yCord>
            <moose:bgColor>white</moose:bgColor>
            <moose:textColor>blue</moose:textColor>
          </moose:ModelAnnotation>
        </annotation>
        <listOfReactants>
          <speciesReference species="Arachidonic_Acid_2570_0_" stoichiometry="1" constant="true"/>
          <speciesReference species="PKC_cytosolic_2566_0_" stoichiometry="1" constant="false"/>
        </listOfReactants>
        <listOfProducts>
          <speciesReference species="PKC_AA_star_2552_0_" stoichiometry="1" constant="false"/>
        </listOfProducts>
        <kineticLaw>
          <notes>
            <body xmlns="http://www.w3.org/1999/xhtml">
		kinetics_2045_0_ * PKC_act_by_AA_2554_0__Kf * Arachidonic_Acid_2570_0_*PKC_cytosolic_2566_0_-kinetics_2045_0_ * PKC_act_by_AA_2554_0__Kb * PKC_AA_star_2552_0_
 	 </body>
          </notes>
          <math xmlns="http://www.w3.org/1998/Math/MathML">
            <apply>
              <minus/>
              <apply>
                <times/>
                <ci> kinetics_2045_0_ </ci>
                <ci> PKC_act_by_AA_2554_0__Kf </ci>
                <ci> Arachidonic_Acid_2570_0_ </ci>
                <ci> PKC_cytosolic_2566_0_ </ci>
              </apply>
              <apply>
                <times/>
                <ci> kinetics_2045_0_ </ci>
                <ci> PKC_act_by_AA_2554_0__Kb </ci>
                <ci> PKC_AA_star_2552_0_ </ci>
              </apply>
            </apply>
          </math>
          <listOfLocalParameters>
            <localParameter id="PKC_act_by_AA_2554_0__Kf" value="0.119996" units="litre_per_mmole_per_second"/>
            <localParameter id="PKC_act_by_AA_2554_0__Kb" value="0.1" units="per_second"/>
          </listOfLocalParameters>
        </kineticLaw>
      </reaction>
      <reaction id="PKC_n_DAG_2558_0_" name="PKC_n_DAG" reversible="true" fast="false">
        <notes>
          <body xmlns="http://www.w3.org/1999/xhtml">
 	 	kf raised 10 X based on Shinomura et al PNAS 88 5149-5153 1991 closer analysis of Shinomura et al: kf now 1e-8 (was 1.66e-8). Further tweak. To get sufficient AA synergy, increase kf to 1.5e-8 26 June 1996: Corrected DAG levels: reduce kf by 15x from 1.5e-8 to 1e-9
	 </body>
        </notes>
        <annotation>
          <moose:ModelAnnotation>
            <moose:xCord>302.086046512</moose:xCord>
            <moose:yCord>308.909473684</moose:yCord>
            <moose:bgColor>white</moose:bgColor>
            <moose:textColor>blue</moose:textColor>
          </moose:ModelAnnotation>
        </annotation>
        <listOfReactants>
          <speciesReference species="DAG_2568_0_" stoichiometry="1" constant="true"/>
          <speciesReference species="PKC_cytosolic_2566_0_" stoichiometry="1" constant="false"/>
        </listOfReactants>
        <listOfProducts>
          <speciesReference species="PKC_DAG_2560_0_" stoichiometry="1" constant="false"/>
        </listOfProducts>
        <kineticLaw>
          <notes>
            <body xmlns="http://www.w3.org/1999/xhtml">
		kinetics_2045_0_ * PKC_n_DAG_2558_0__Kf * DAG_2568_0_*PKC_cytosolic_2566_0_-kinetics_2045_0_ * PKC_n_DAG_2558_0__Kb * PKC_DAG_2560_0_
 	 </body>
          </notes>
          <math xmlns="http://www.w3.org/1998/Math/MathML">
            <apply>
              <minus/>
              <apply>
                <times/>
                <ci> kinetics_2045_0_ </ci>
                <ci> PKC_n_DAG_2558_0__Kf </ci>
                <ci> DAG_2568_0_ </ci>
                <ci> PKC_cytosolic_2566_0_ </ci>
              </apply>
              <apply>
                <times/>
                <ci> kinetics_2045_0_ </ci>
                <ci> PKC_n_DAG_2558_0__Kb </ci>
                <ci> PKC_DAG_2560_0_ </ci>
              </apply>
            </apply>
          </math>
          <listOfLocalParameters>
            <localParameter id="PKC_n_DAG_2558_0__Kf" value="0.59998" units="litre_per_mmole_per_second"/>
            <localParameter id="PKC_n_DAG_2558_0__Kb" value="0.1" units="per_second"/>
          </listOfLocalParameters>
        </kineticLaw>
      </reaction>
      <reaction id="PKC_n_DAG_AA_2562_0_" name="PKC_n_DAG_AA" reversible="true" fast="false">
        <notes>
          <body xmlns="http://www.w3.org/1999/xhtml">
 	 	Reduced kf to 0.66X to match Shinomura et al data. Initial: kf = 3.3333e-9 New: 2e-9 Newer: 2e-8 kb was 0.2 now 2.
	 </body>
        </notes>
        <annotation>
          <moose:ModelAnnotation>
            <moose:xCord>343.539534884</moose:xCord>
            <moose:yCord>295.397894737</moose:yCord>
            <moose:bgColor>white</moose:bgColor>
            <moose:textColor>blue</moose:textColor>
          </moose:ModelAnnotation>
        </annotation>
        <listOfReactants>
          <speciesReference species="PKC_DAG_2560_0_" stoichiometry="1" constant="false"/>
          <speciesReference species="Arachidonic_Acid_2570_0_" stoichiometry="1" constant="true"/>
        </listOfReactants>
        <listOfProducts>
          <speciesReference species="PKC_DAG_AA_2564_0_" stoichiometry="1" constant="false"/>
        </listOfProducts>
        <kineticLaw>
          <notes>
            <body xmlns="http://www.w3.org/1999/xhtml">
		kinetics_2045_0_ * PKC_n_DAG_AA_2562_0__Kf * PKC_DAG_2560_0_*Arachidonic_Acid_2570_0_-kinetics_2045_0_ * PKC_n_DAG_AA_2562_0__Kb * PKC_DAG_AA_2564_0_
 	 </body>
          </notes>
          <math xmlns="http://www.w3.org/1998/Math/MathML">
            <apply>
              <minus/>
              <apply>
                <times/>
                <ci> kinetics_2045_0_ </ci>
                <ci> PKC_n_DAG_AA_2562_0__Kf </ci>
                <ci> PKC_DAG_2560_0_ </ci>
                <ci> Arachidonic_Acid_2570_0_ </ci>
              </apply>
              <apply>
                <times/>
                <ci> kinetics_2045_0_ </ci>
                <ci> PKC_n_DAG_AA_2562_0__Kb </ci>
                <ci> PKC_DAG_AA_2564_0_ </ci>
              </apply>
            </apply>
          </math>
          <listOfLocalParameters>
            <localParameter id="PKC_n_DAG_AA_2562_0__Kf" value="17.9994" units="litre_per_mmole_per_second"/>
            <localParameter id="PKC_n_DAG_AA_2562_0__Kb" value="2" units="per_second"/>
          </listOfLocalParameters>
        </kineticLaw>
      </reaction>
      <reaction id="eIF4E_BP_disso_2580_0_" name="eIF4E_BP_disso" reversible="true" fast="false">
        <annotation>
          <moose:ModelAnnotation>
            <moose:xCord>209.302325581</moose:xCord>
            <moose:yCord>266.666666667</moose:yCord>
            <moose:bgColor>white</moose:bgColor>
            <moose:textColor>black</moose:textColor>
          </moose:ModelAnnotation>
        </annotation>
        <listOfReactants>
          <speciesReference species="eIF4E_BP_thr37_46_2252_0_" stoichiometry="1" constant="false"/>
        </listOfReactants>
        <listOfProducts>
          <speciesReference species="eIF4E_2202_0_" stoichiometry="1" constant="false"/>
          <speciesReference species="_4E_BP_t37_46_2603_0_" stoichiometry="1" constant="false"/>
        </listOfProducts>
        <kineticLaw>
          <notes>
            <body xmlns="http://www.w3.org/1999/xhtml">
		kinetics_2045_0_ * eIF4E_BP_disso_2580_0__Kf * eIF4E_BP_thr37_46_2252_0_-kinetics_2045_0_ * eIF4E_BP_disso_2580_0__Kb * eIF4E_2202_0_*_4E_BP_t37_46_2603_0_
 	 </body>
          </notes>
          <math xmlns="http://www.w3.org/1998/Math/MathML">
            <apply>
              <minus/>
              <apply>
                <times/>
                <ci> kinetics_2045_0_ </ci>
                <ci> eIF4E_BP_disso_2580_0__Kf </ci>
                <ci> eIF4E_BP_thr37_46_2252_0_ </ci>
              </apply>
              <apply>
                <times/>
                <ci> kinetics_2045_0_ </ci>
                <ci> eIF4E_BP_disso_2580_0__Kb </ci>
                <ci> eIF4E_2202_0_ </ci>
                <ci> _4E_BP_t37_46_2603_0_ </ci>
              </apply>
            </apply>
          </math>
          <listOfLocalParameters>
            <localParameter id="eIF4E_BP_disso_2580_0__Kf" value="1" units="per_second"/>
            <localParameter id="eIF4E_BP_disso_2580_0__Kb" value="99.9986666" units="litre_per_mmole_per_second"/>
          </listOfLocalParameters>
        </kineticLaw>
      </reaction>
      <reaction id="basal_S6K_2582_0_" name="basal_S6K" reversible="false" fast="false">
        <annotation>
          <moose:ModelAnnotation>
            <moose:xCord>465.11627907</moose:xCord>
            <moose:yCord>322.807017544</moose:yCord>
            <moose:bgColor>white</moose:bgColor>
            <moose:textColor>black</moose:textColor>
          </moose:ModelAnnotation>
        </annotation>
        <listOfReactants>
          <speciesReference species="S6K_2229_0_" stoichiometry="1" constant="false"/>
        </listOfReactants>
        <listOfProducts>
          <speciesReference species="S6K_star_2227_0_" stoichiometry="1" constant="false"/>
        </listOfProducts>
        <kineticLaw>
          <notes>
            <body xmlns="http://www.w3.org/1999/xhtml">
		kinetics_2045_0_ * basal_S6K_2582_0__Kf * S6K_2229_0_
 	 </body>
          </notes>
          <math xmlns="http://www.w3.org/1998/Math/MathML">
            <apply>
              <times/>
              <ci> kinetics_2045_0_ </ci>
              <ci> basal_S6K_2582_0__Kf </ci>
              <ci> S6K_2229_0_ </ci>
            </apply>
          </math>
          <listOfLocalParameters>
            <localParameter id="basal_S6K_2582_0__Kf" value="0.01" units="per_second"/>
          </listOfLocalParameters>
        </kineticLaw>
      </reaction>
      <reaction id="rad_pep_elongation_2588_0_" name="rad_pep_elongation" reversible="true" fast="false">
        <annotation>
          <moose:ModelAnnotation>
            <moose:xCord>883.720930233</moose:xCord>
            <moose:yCord>196.49122807</moose:yCord>
            <moose:bgColor>white</moose:bgColor>
            <moose:textColor>black</moose:textColor>
          </moose:ModelAnnotation>
        </annotation>
        <listOfReactants>
          <speciesReference species="rad_peptide_2586_0_" stoichiometry="1" constant="false"/>
        </listOfReactants>
        <listOfProducts>
          <speciesReference species="rad_protein_2590_0_" stoichiometry="1" constant="false"/>
        </listOfProducts>
        <kineticLaw>
          <notes>
            <body xmlns="http://www.w3.org/1999/xhtml">
		kinetics_2045_0_ * rad_pep_elongation_2588_0__Kf * rad_peptide_2586_0_-kinetics_2045_0_ * rad_pep_elongation_2588_0__Kb * rad_protein_2590_0_
 	 </body>
          </notes>
          <math xmlns="http://www.w3.org/1998/Math/MathML">
            <apply>
              <minus/>
              <apply>
                <times/>
                <ci> kinetics_2045_0_ </ci>
                <ci> rad_pep_elongation_2588_0__Kf </ci>
                <ci> rad_peptide_2586_0_ </ci>
              </apply>
              <apply>
                <times/>
                <ci> kinetics_2045_0_ </ci>
                <ci> rad_pep_elongation_2588_0__Kb </ci>
                <ci> rad_protein_2590_0_ </ci>
              </apply>
            </apply>
          </math>
          <listOfLocalParameters>
            <localParameter id="rad_pep_elongation_2588_0__Kf" value="0.1" units="per_second"/>
            <localParameter id="rad_pep_elongation_2588_0__Kb" value="0.001" units="per_second"/>
          </listOfLocalParameters>
        </kineticLaw>
      </reaction>
      <reaction id="rad_protein_deg_2592_0_" name="rad_protein_deg" reversible="false" fast="false">
        <annotation>
          <moose:ModelAnnotation>
            <moose:xCord>906.976744186</moose:xCord>
            <moose:yCord>140.350877193</moose:yCord>
            <moose:bgColor>white</moose:bgColor>
            <moose:textColor>black</moose:textColor>
          </moose:ModelAnnotation>
        </annotation>
        <listOfReactants>
          <speciesReference species="rad_protein_2590_0_" stoichiometry="1" constant="false"/>
        </listOfReactants>
        <listOfProducts>
          <speciesReference species="rad_deg_pro_2594_0_" stoichiometry="1" constant="false"/>
        </listOfProducts>
        <kineticLaw>
          <notes>
            <body xmlns="http://www.w3.org/1999/xhtml">
		kinetics_2045_0_ * rad_protein_deg_2592_0__Kf * rad_protein_2590_0_
 	 </body>
          </notes>
          <math xmlns="http://www.w3.org/1998/Math/MathML">
            <apply>
              <times/>
              <ci> kinetics_2045_0_ </ci>
              <ci> rad_protein_deg_2592_0__Kf </ci>
              <ci> rad_protein_2590_0_ </ci>
            </apply>
          </math>
          <listOfLocalParameters>
            <localParameter id="rad_protein_deg_2592_0__Kf" value="1" units="per_second"/>
          </listOfLocalParameters>
        </kineticLaw>
      </reaction>
      <reaction id="labelling_2596_0_" name="labelling" reversible="false" fast="false">
        <annotation>
          <moose:ModelAnnotation>
            <moose:xCord>1000.0</moose:xCord>
            <moose:yCord>350.877192982</moose:yCord>
            <moose:bgColor>white</moose:bgColor>
            <moose:textColor>black</moose:textColor>
          </moose:ModelAnnotation>
        </annotation>
        <listOfReactants>
          <speciesReference species="AA_2353_0_" stoichiometry="1" constant="true"/>
        </listOfReactants>
        <listOfProducts>
          <speciesReference species="rad_AA_2584_0_" stoichiometry="1" constant="false"/>
        </listOfProducts>
        <kineticLaw>
          <notes>
            <body xmlns="http://www.w3.org/1999/xhtml">
		kinetics_2045_0_ * labelling_2596_0__Kf * AA_2353_0_
 	 </body>
          </notes>
          <math xmlns="http://www.w3.org/1998/Math/MathML">
            <apply>
              <times/>
              <ci> kinetics_2045_0_ </ci>
              <ci> labelling_2596_0__Kf </ci>
              <ci> AA_2353_0_ </ci>
            </apply>
          </math>
          <listOfLocalParameters>
            <localParameter id="labelling_2596_0__Kf" value="0" units="per_second"/>
          </listOfLocalParameters>
        </kineticLaw>
      </reaction>
      <reaction id="PI3K_bind_Ras_GTP_2615_0_" name="PI3K_bind_Ras_GTP" reversible="true" fast="false">
        <annotation>
          <moose:ModelAnnotation>
            <moose:xCord>674.418604651</moose:xCord>
            <moose:yCord>0.0</moose:yCord>
            <moose:bgColor>white</moose:bgColor>
            <moose:textColor>black</moose:textColor>
          </moose:ModelAnnotation>
        </annotation>
        <listOfReactants>
          <speciesReference species="PI3K_2165_0_" stoichiometry="1" constant="false"/>
          <speciesReference species="GTP_Ras_2469_0_" stoichiometry="1" constant="false"/>
        </listOfReactants>
        <listOfProducts>
          <speciesReference species="Ras_GTP_PI3K_2610_0_" stoichiometry="1" constant="false"/>
        </listOfProducts>
        <kineticLaw>
          <notes>
            <body xmlns="http://www.w3.org/1999/xhtml">
		kinetics_2045_0_ * PI3K_bind_Ras_GTP_2615_0__Kf * PI3K_2165_0_*GTP_Ras_2469_0_-kinetics_2045_0_ * PI3K_bind_Ras_GTP_2615_0__Kb * Ras_GTP_PI3K_2610_0_
 	 </body>
          </notes>
          <math xmlns="http://www.w3.org/1998/Math/MathML">
            <apply>
              <minus/>
              <apply>
                <times/>
                <ci> kinetics_2045_0_ </ci>
                <ci> PI3K_bind_Ras_GTP_2615_0__Kf </ci>
                <ci> PI3K_2165_0_ </ci>
                <ci> GTP_Ras_2469_0_ </ci>
              </apply>
              <apply>
                <times/>
                <ci> kinetics_2045_0_ </ci>
                <ci> PI3K_bind_Ras_GTP_2615_0__Kb </ci>
                <ci> Ras_GTP_PI3K_2610_0_ </ci>
              </apply>
            </apply>
          </math>
          <listOfLocalParameters>
            <localParameter id="PI3K_bind_Ras_GTP_2615_0__Kf" value="1799.94" units="litre_per_mmole_per_second"/>
            <localParameter id="PI3K_bind_Ras_GTP_2615_0__Kb" value="5" units="per_second"/>
          </listOfLocalParameters>
        </kineticLaw>
      </reaction>
      <reaction id="eIF4G_A_form_clx_2617_0_" name="eIF4G_A_form_clx" reversible="true" fast="false">
        <annotation>
          <moose:ModelAnnotation>
            <moose:xCord>209.302325581</moose:xCord>
            <moose:yCord>463.157894737</moose:yCord>
            <moose:bgColor>white</moose:bgColor>
            <moose:textColor>black</moose:textColor>
          </moose:ModelAnnotation>
        </annotation>
        <listOfReactants>
          <speciesReference species="eIF4G_2264_0_" stoichiometry="1" constant="false"/>
          <speciesReference species="eIF4A_2262_0_" stoichiometry="1" constant="false"/>
        </listOfReactants>
        <listOfProducts>
          <speciesReference species="eIF4G_A_clx_2260_0_" stoichiometry="1" constant="false"/>
        </listOfProducts>
        <kineticLaw>
          <notes>
            <body xmlns="http://www.w3.org/1999/xhtml">
		kinetics_2045_0_ * eIF4G_A_form_clx_2617_0__Kf * eIF4G_2264_0_*eIF4A_2262_0_-kinetics_2045_0_ * eIF4G_A_form_clx_2617_0__Kb * eIF4G_A_clx_2260_0_
 	 </body>
          </notes>
          <math xmlns="http://www.w3.org/1998/Math/MathML">
            <apply>
              <minus/>
              <apply>
                <times/>
                <ci> kinetics_2045_0_ </ci>
                <ci> eIF4G_A_form_clx_2617_0__Kf </ci>
                <ci> eIF4G_2264_0_ </ci>
                <ci> eIF4A_2262_0_ </ci>
              </apply>
              <apply>
                <times/>
                <ci> kinetics_2045_0_ </ci>
                <ci> eIF4G_A_form_clx_2617_0__Kb </ci>
                <ci> eIF4G_A_clx_2260_0_ </ci>
              </apply>
            </apply>
          </math>
          <listOfLocalParameters>
            <localParameter id="eIF4G_A_form_clx_2617_0__Kf" value="299.9959998" units="litre_per_mmole_per_second"/>
            <localParameter id="eIF4G_A_form_clx_2617_0__Kb" value="1" units="per_second"/>
          </listOfLocalParameters>
        </kineticLaw>
      </reaction>
      <reaction id="eIF4F_mRNA_form_clx_2619_0_" name="eIF4F_mRNA_form_clx" reversible="true" fast="false">
        <annotation>
          <moose:ModelAnnotation>
            <moose:xCord>581.395348837</moose:xCord>
            <moose:yCord>280.701754386</moose:yCord>
            <moose:bgColor>white</moose:bgColor>
            <moose:textColor>black</moose:textColor>
          </moose:ModelAnnotation>
        </annotation>
        <listOfReactants>
          <speciesReference species="eIF4F_2266_0_" stoichiometry="1" constant="false"/>
          <speciesReference species="mRNA_2268_0_" stoichiometry="1" constant="false"/>
        </listOfReactants>
        <listOfProducts>
          <speciesReference species="eIF4F_mRNA_clx_2270_0_" stoichiometry="1" constant="false"/>
        </listOfProducts>
        <kineticLaw>
          <notes>
            <body xmlns="http://www.w3.org/1999/xhtml">
		kinetics_2045_0_ * eIF4F_mRNA_form_clx_2619_0__Kf * eIF4F_2266_0_*mRNA_2268_0_-kinetics_2045_0_ * eIF4F_mRNA_form_clx_2619_0__Kb * eIF4F_mRNA_clx_2270_0_
 	 </body>
          </notes>
          <math xmlns="http://www.w3.org/1998/Math/MathML">
            <apply>
              <minus/>
              <apply>
                <times/>
                <ci> kinetics_2045_0_ </ci>
                <ci> eIF4F_mRNA_form_clx_2619_0__Kf </ci>
                <ci> eIF4F_2266_0_ </ci>
                <ci> mRNA_2268_0_ </ci>
              </apply>
              <apply>
                <times/>
                <ci> kinetics_2045_0_ </ci>
                <ci> eIF4F_mRNA_form_clx_2619_0__Kb </ci>
                <ci> eIF4F_mRNA_clx_2270_0_ </ci>
              </apply>
            </apply>
          </math>
          <listOfLocalParameters>
            <localParameter id="eIF4F_mRNA_form_clx_2619_0__Kf" value="199.9973332" units="litre_per_mmole_per_second"/>
            <localParameter id="eIF4F_mRNA_form_clx_2619_0__Kb" value="0.077" units="per_second"/>
          </listOfLocalParameters>
        </kineticLaw>
      </reaction>
      <reaction id="S6K_phospho_2062_0_Complex_formation_" name="S6K_phospho" reversible="true" fast="false">
        <annotation>
          <moose:EnzymaticReaction>
            <moose:enzyme>PDK1_2060_0_</moose:enzyme>
            <moose:substrates>S6K_thr_412_2231_0_</moose:substrates>
            <moose:product>S6K_phospho_cplx_2063_0_</moose:product>
            <moose:groupName>S6K_phospho_2062_0_</moose:groupName>
            <moose:stage>1</moose:stage>
            <moose:xCord>534.88372093</moose:xCord>
            <moose:yCord>238.596491228</moose:yCord>
            <moose:bgColor>red</moose:bgColor>
            <moose:textColor>37</moose:textColor>
          </moose:EnzymaticReaction>
        </annotation>
        <listOfReactants>
          <speciesReference species="PDK1_2060_0_" stoichiometry="1" constant="false"/>
          <speciesReference species="S6K_thr_412_2231_0_" stoichiometry="1" constant="false"/>
        </listOfReactants>
        <listOfProducts>
          <speciesReference species="S6K_phospho_cplx_2063_0_" stoichiometry="1" constant="false"/>
        </listOfProducts>
        <kineticLaw>
          <notes>
            <body xmlns="http://www.w3.org/1999/xhtml">
		kinetics_2045_0_ * ( k1 * PDK1_2060_0_*S6K_thr_412_2231_0_ -  k2  * S6K_phospho_cplx_2063_0_ )
 	 </body>
          </notes>
          <math xmlns="http://www.w3.org/1998/Math/MathML">
            <apply>
              <times/>
              <ci> kinetics_2045_0_ </ci>
              <apply>
                <minus/>
                <apply>
                  <times/>
                  <ci> k1 </ci>
                  <ci> PDK1_2060_0_ </ci>
                  <ci> S6K_thr_412_2231_0_ </ci>
                </apply>
                <apply>
                  <times/>
                  <ci> k2 </ci>
                  <ci> S6K_phospho_cplx_2063_0_ </ci>
                </apply>
              </apply>
            </apply>
          </math>
          <listOfLocalParameters>
            <localParameter id="k1" value="498.159666291468" units="litre_per_mmole_per_second"/>
            <localParameter id="k2" value="4" units="per_second"/>
          </listOfLocalParameters>
        </kineticLaw>
      </reaction>
      <reaction id="S6K_phospho_2062_0_Product_formation_" name="S6K_phospho" reversible="false" fast="false">
        <annotation>
          <moose:EnzymaticReaction>
            <moose:complex>S6K_phospho_cplx_2063_0_</moose:complex>
            <moose:enzyme>PDK1_2060_0_</moose:enzyme>
            <moose:product>S6K_thr_252_2288_0_</moose:product>
            <moose:groupName>S6K_phospho_2062_0_</moose:groupName>
            <moose:stage>2</moose:stage>
            <moose:xCord>534.88372093</moose:xCord>
            <moose:yCord>238.596491228</moose:yCord>
            <moose:bgColor>red</moose:bgColor>
            <moose:textColor>37</moose:textColor>
          </moose:EnzymaticReaction>
        </annotation>
        <listOfReactants>
          <speciesReference species="S6K_phospho_cplx_2063_0_" stoichiometry="1" constant="false"/>
        </listOfReactants>
        <listOfProducts>
          <speciesReference species="S6K_thr_252_2288_0_" stoichiometry="1" constant="false"/>
          <speciesReference species="PDK1_2060_0_" stoichiometry="1" constant="false"/>
        </listOfProducts>
        <kineticLaw>
          <notes>
            <body xmlns="http://www.w3.org/1999/xhtml">
		kinetics_2045_0_ * k3*S6K_phospho_cplx_2063_0_
 	 </body>
          </notes>
          <math xmlns="http://www.w3.org/1998/Math/MathML">
            <apply>
              <times/>
              <ci> kinetics_2045_0_ </ci>
              <ci> k3 </ci>
              <ci> S6K_phospho_cplx_2063_0_ </ci>
            </apply>
          </math>
          <listOfLocalParameters>
            <localParameter id="k3" value="1" units="per_second"/>
          </listOfLocalParameters>
        </kineticLaw>
      </reaction>
      <reaction id="dephos_clus_S6K_2067_0_Complex_formation_" name="dephos_clus_S6K" reversible="true" fast="false">
        <annotation>
          <moose:EnzymaticReaction>
            <moose:enzyme>PP2A_2065_0_</moose:enzyme>
            <moose:substrates>S6K_star_2227_0_</moose:substrates>
            <moose:product>dephos_clus_S6K_cplx_2068_0_</moose:product>
            <moose:groupName>dephos_clus_S6K_2067_0_</moose:groupName>
            <moose:stage>1</moose:stage>
            <moose:xCord>441.860465116</moose:xCord>
            <moose:yCord>350.877192982</moose:yCord>
            <moose:bgColor>red</moose:bgColor>
            <moose:textColor>25</moose:textColor>
          </moose:EnzymaticReaction>
        </annotation>
        <listOfReactants>
          <speciesReference species="PP2A_2065_0_" stoichiometry="1" constant="false"/>
          <speciesReference species="S6K_star_2227_0_" stoichiometry="1" constant="false"/>
        </listOfReactants>
        <listOfProducts>
          <speciesReference species="dephos_clus_S6K_cplx_2068_0_" stoichiometry="1" constant="false"/>
        </listOfProducts>
        <kineticLaw>
          <notes>
            <body xmlns="http://www.w3.org/1999/xhtml">
		kinetics_2045_0_ * ( k1 * PP2A_2065_0_*S6K_star_2227_0_ -  k2  * dephos_clus_S6K_cplx_2068_0_ )
 	 </body>
          </notes>
          <math xmlns="http://www.w3.org/1998/Math/MathML">
            <apply>
              <times/>
              <ci> kinetics_2045_0_ </ci>
              <apply>
                <minus/>
                <apply>
                  <times/>
                  <ci> k1 </ci>
                  <ci> PP2A_2065_0_ </ci>
                  <ci> S6K_star_2227_0_ </ci>
                </apply>
                <apply>
                  <times/>
                  <ci> k2 </ci>
                  <ci> dephos_clus_S6K_cplx_2068_0_ </ci>
                </apply>
              </apply>
            </apply>
          </math>
          <listOfLocalParameters>
            <localParameter id="k1" value="566.086997457632" units="litre_per_mmole_per_second"/>
            <localParameter id="k2" value="4" units="per_second"/>
          </listOfLocalParameters>
        </kineticLaw>
      </reaction>
      <reaction id="dephos_clus_S6K_2067_0_Product_formation_" name="dephos_clus_S6K" reversible="false" fast="false">
        <annotation>
          <moose:EnzymaticReaction>
            <moose:complex>dephos_clus_S6K_cplx_2068_0_</moose:complex>
            <moose:enzyme>PP2A_2065_0_</moose:enzyme>
            <moose:product>S6K_2229_0_</moose:product>
            <moose:groupName>dephos_clus_S6K_2067_0_</moose:groupName>
            <moose:stage>2</moose:stage>
            <moose:xCord>441.860465116</moose:xCord>
            <moose:yCord>350.877192982</moose:yCord>
            <moose:bgColor>red</moose:bgColor>
            <moose:textColor>25</moose:textColor>
          </moose:EnzymaticReaction>
        </annotation>
        <listOfReactants>
          <speciesReference species="dephos_clus_S6K_cplx_2068_0_" stoichiometry="1" constant="false"/>
        </listOfReactants>
        <listOfProducts>
          <speciesReference species="PP2A_2065_0_" stoichiometry="1" constant="false"/>
          <speciesReference species="S6K_2229_0_" stoichiometry="1" constant="false"/>
        </listOfProducts>
        <kineticLaw>
          <notes>
            <body xmlns="http://www.w3.org/1999/xhtml">
		kinetics_2045_0_ * k3*dephos_clus_S6K_cplx_2068_0_
 	 </body>
          </notes>
          <math xmlns="http://www.w3.org/1998/Math/MathML">
            <apply>
              <times/>
              <ci> kinetics_2045_0_ </ci>
              <ci> k3 </ci>
              <ci> dephos_clus_S6K_cplx_2068_0_ </ci>
            </apply>
          </math>
          <listOfLocalParameters>
            <localParameter id="k3" value="1" units="per_second"/>
          </listOfLocalParameters>
        </kineticLaw>
      </reaction>
      <reaction id="dephos_S6K_2070_0_Complex_formation_" name="dephos_S6K" reversible="true" fast="false">
        <annotation>
          <moose:EnzymaticReaction>
            <moose:enzyme>PP2A_2065_0_</moose:enzyme>
            <moose:substrates>S6K_thr_412_2231_0_</moose:substrates>
            <moose:product>dephos_S6K_cplx_2071_0_</moose:product>
            <moose:groupName>dephos_S6K_2070_0_</moose:groupName>
            <moose:stage>1</moose:stage>
            <moose:xCord>581.395348837</moose:xCord>
            <moose:yCord>308.771929825</moose:yCord>
            <moose:bgColor>red</moose:bgColor>
            <moose:textColor>25</moose:textColor>
          </moose:EnzymaticReaction>
        </annotation>
        <listOfReactants>
          <speciesReference species="PP2A_2065_0_" stoichiometry="1" constant="false"/>
          <speciesReference species="S6K_thr_412_2231_0_" stoichiometry="1" constant="false"/>
        </listOfReactants>
        <listOfProducts>
          <speciesReference species="dephos_S6K_cplx_2071_0_" stoichiometry="1" constant="false"/>
        </listOfProducts>
        <kineticLaw>
          <notes>
            <body xmlns="http://www.w3.org/1999/xhtml">
		kinetics_2045_0_ * ( k1 * PP2A_2065_0_*S6K_thr_412_2231_0_ -  k2  * dephos_S6K_cplx_2071_0_ )
 	 </body>
          </notes>
          <math xmlns="http://www.w3.org/1998/Math/MathML">
            <apply>
              <times/>
              <ci> kinetics_2045_0_ </ci>
              <apply>
                <minus/>
                <apply>
                  <times/>
                  <ci> k1 </ci>
                  <ci> PP2A_2065_0_ </ci>
                  <ci> S6K_thr_412_2231_0_ </ci>
                </apply>
                <apply>
                  <times/>
                  <ci> k2 </ci>
                  <ci> dephos_S6K_cplx_2071_0_ </ci>
                </apply>
              </apply>
            </apply>
          </math>
          <listOfLocalParameters>
            <localParameter id="k1" value="566.086997457632" units="litre_per_mmole_per_second"/>
            <localParameter id="k2" value="4" units="per_second"/>
          </listOfLocalParameters>
        </kineticLaw>
      </reaction>
      <reaction id="dephos_S6K_2070_0_Product_formation_" name="dephos_S6K" reversible="false" fast="false">
        <annotation>
          <moose:EnzymaticReaction>
            <moose:complex>dephos_S6K_cplx_2071_0_</moose:complex>
            <moose:enzyme>PP2A_2065_0_</moose:enzyme>
            <moose:product>S6K_star_2227_0_</moose:product>
            <moose:groupName>dephos_S6K_2070_0_</moose:groupName>
            <moose:stage>2</moose:stage>
            <moose:xCord>581.395348837</moose:xCord>
            <moose:yCord>308.771929825</moose:yCord>
            <moose:bgColor>red</moose:bgColor>
            <moose:textColor>25</moose:textColor>
          </moose:EnzymaticReaction>
        </annotation>
        <listOfReactants>
          <speciesReference species="dephos_S6K_cplx_2071_0_" stoichiometry="1" constant="false"/>
        </listOfReactants>
        <listOfProducts>
          <speciesReference species="PP2A_2065_0_" stoichiometry="1" constant="false"/>
          <speciesReference species="S6K_star_2227_0_" stoichiometry="1" constant="false"/>
        </listOfProducts>
        <kineticLaw>
          <notes>
            <body xmlns="http://www.w3.org/1999/xhtml">
		kinetics_2045_0_ * k3*dephos_S6K_cplx_2071_0_
 	 </body>
          </notes>
          <math xmlns="http://www.w3.org/1998/Math/MathML">
            <apply>
              <times/>
              <ci> kinetics_2045_0_ </ci>
              <ci> k3 </ci>
              <ci> dephos_S6K_cplx_2071_0_ </ci>
            </apply>
          </math>
          <listOfLocalParameters>
            <localParameter id="k3" value="1" units="per_second"/>
          </listOfLocalParameters>
        </kineticLaw>
      </reaction>
      <reaction id="dephosp_S6K_2073_0_Complex_formation_" name="dephosp_S6K" reversible="true" fast="false">
        <annotation>
          <moose:EnzymaticReaction>
            <moose:enzyme>PP2A_2065_0_</moose:enzyme>
            <moose:substrates>S6K_thr_252_2288_0_</moose:substrates>
            <moose:product>dephosp_S6K_cplx_2074_0_</moose:product>
            <moose:groupName>dephosp_S6K_2073_0_</moose:groupName>
            <moose:stage>1</moose:stage>
            <moose:xCord>674.418604651</moose:xCord>
            <moose:yCord>308.771929825</moose:yCord>
            <moose:bgColor>red</moose:bgColor>
            <moose:textColor>25</moose:textColor>
          </moose:EnzymaticReaction>
        </annotation>
        <listOfReactants>
          <speciesReference species="S6K_thr_252_2288_0_" stoichiometry="1" constant="false"/>
          <speciesReference species="PP2A_2065_0_" stoichiometry="1" constant="false"/>
        </listOfReactants>
        <listOfProducts>
          <speciesReference species="dephosp_S6K_cplx_2074_0_" stoichiometry="1" constant="false"/>
        </listOfProducts>
        <kineticLaw>
          <notes>
            <body xmlns="http://www.w3.org/1999/xhtml">
		kinetics_2045_0_ * ( k1 * S6K_thr_252_2288_0_*PP2A_2065_0_ -  k2  * dephosp_S6K_cplx_2074_0_ )
 	 </body>
          </notes>
          <math xmlns="http://www.w3.org/1998/Math/MathML">
            <apply>
              <times/>
              <ci> kinetics_2045_0_ </ci>
              <apply>
                <minus/>
                <apply>
                  <times/>
                  <ci> k1 </ci>
                  <ci> S6K_thr_252_2288_0_ </ci>
                  <ci> PP2A_2065_0_ </ci>
                </apply>
                <apply>
                  <times/>
                  <ci> k2 </ci>
                  <ci> dephosp_S6K_cplx_2074_0_ </ci>
                </apply>
              </apply>
            </apply>
          </math>
          <listOfLocalParameters>
            <localParameter id="k1" value="566.086997457632" units="litre_per_mmole_per_second"/>
            <localParameter id="k2" value="4" units="per_second"/>
          </listOfLocalParameters>
        </kineticLaw>
      </reaction>
      <reaction id="dephosp_S6K_2073_0_Product_formation_" name="dephosp_S6K" reversible="false" fast="false">
        <annotation>
          <moose:EnzymaticReaction>
            <moose:complex>dephosp_S6K_cplx_2074_0_</moose:complex>
            <moose:enzyme>PP2A_2065_0_</moose:enzyme>
            <moose:product>S6K_thr_412_2231_0_</moose:product>
            <moose:groupName>dephosp_S6K_2073_0_</moose:groupName>
            <moose:stage>2</moose:stage>
            <moose:xCord>674.418604651</moose:xCord>
            <moose:yCord>308.771929825</moose:yCord>
            <moose:bgColor>red</moose:bgColor>
            <moose:textColor>25</moose:textColor>
          </moose:EnzymaticReaction>
        </annotation>
        <listOfReactants>
          <speciesReference species="dephosp_S6K_cplx_2074_0_" stoichiometry="1" constant="false"/>
        </listOfReactants>
        <listOfProducts>
          <speciesReference species="PP2A_2065_0_" stoichiometry="1" constant="false"/>
          <speciesReference species="S6K_thr_412_2231_0_" stoichiometry="1" constant="false"/>
        </listOfProducts>
        <kineticLaw>
          <notes>
            <body xmlns="http://www.w3.org/1999/xhtml">
		kinetics_2045_0_ * k3*dephosp_S6K_cplx_2074_0_
 	 </body>
          </notes>
          <math xmlns="http://www.w3.org/1998/Math/MathML">
            <apply>
              <times/>
              <ci> kinetics_2045_0_ </ci>
              <ci> k3 </ci>
              <ci> dephosp_S6K_cplx_2074_0_ </ci>
            </apply>
          </math>
          <listOfLocalParameters>
            <localParameter id="k3" value="1" units="per_second"/>
          </listOfLocalParameters>
        </kineticLaw>
      </reaction>
      <reaction id="Dephos_AKTser473_2076_0_Complex_formation_" name="Dephos_AKTser473" reversible="true" fast="false">
        <annotation>
          <moose:EnzymaticReaction>
            <moose:enzyme>PP2A_2065_0_</moose:enzyme>
            <moose:substrates>PIP3_AKT_t308_s473_2113_0_</moose:substrates>
            <moose:product>Dephos_AKTser473_cplx_2077_0_</moose:product>
            <moose:groupName>Dephos_AKTser473_2076_0_</moose:groupName>
            <moose:stage>1</moose:stage>
            <moose:xCord>441.860465116</moose:xCord>
            <moose:yCord>224.561403509</moose:yCord>
            <moose:bgColor>red</moose:bgColor>
            <moose:textColor>46</moose:textColor>
          </moose:EnzymaticReaction>
        </annotation>
        <listOfReactants>
          <speciesReference species="PP2A_2065_0_" stoichiometry="1" constant="false"/>
          <speciesReference species="PIP3_AKT_t308_s473_2113_0_" stoichiometry="1" constant="false"/>
        </listOfReactants>
        <listOfProducts>
          <speciesReference species="Dephos_AKTser473_cplx_2077_0_" stoichiometry="1" constant="false"/>
        </listOfProducts>
        <kineticLaw>
          <notes>
            <body xmlns="http://www.w3.org/1999/xhtml">
		kinetics_2045_0_ * ( k1 * PP2A_2065_0_*PIP3_AKT_t308_s473_2113_0_ -  k2  * Dephos_AKTser473_cplx_2077_0_ )
 	 </body>
          </notes>
          <math xmlns="http://www.w3.org/1998/Math/MathML">
            <apply>
              <times/>
              <ci> kinetics_2045_0_ </ci>
              <apply>
                <minus/>
                <apply>
                  <times/>
                  <ci> k1 </ci>
                  <ci> PP2A_2065_0_ </ci>
                  <ci> PIP3_AKT_t308_s473_2113_0_ </ci>
                </apply>
                <apply>
                  <times/>
                  <ci> k2 </ci>
                  <ci> Dephos_AKTser473_cplx_2077_0_ </ci>
                </apply>
              </apply>
            </apply>
          </math>
          <listOfLocalParameters>
            <localParameter id="k1" value="1868.10622101789" units="litre_per_mmole_per_second"/>
            <localParameter id="k2" value="7.2" units="per_second"/>
          </listOfLocalParameters>
        </kineticLaw>
      </reaction>
      <reaction id="Dephos_AKTser473_2076_0_Product_formation_" name="Dephos_AKTser473" reversible="false" fast="false">
        <annotation>
          <moose:EnzymaticReaction>
            <moose:complex>Dephos_AKTser473_cplx_2077_0_</moose:complex>
            <moose:enzyme>PP2A_2065_0_</moose:enzyme>
            <moose:product>PIP3_AKT_thr308_2111_0_</moose:product>
            <moose:groupName>Dephos_AKTser473_2076_0_</moose:groupName>
            <moose:stage>2</moose:stage>
            <moose:xCord>441.860465116</moose:xCord>
            <moose:yCord>224.561403509</moose:yCord>
            <moose:bgColor>red</moose:bgColor>
            <moose:textColor>46</moose:textColor>
          </moose:EnzymaticReaction>
        </annotation>
        <listOfReactants>
          <speciesReference species="Dephos_AKTser473_cplx_2077_0_" stoichiometry="1" constant="false"/>
        </listOfReactants>
        <listOfProducts>
          <speciesReference species="PP2A_2065_0_" stoichiometry="1" constant="false"/>
          <speciesReference species="PIP3_AKT_thr308_2111_0_" stoichiometry="1" constant="false"/>
        </listOfProducts>
        <kineticLaw>
          <notes>
            <body xmlns="http://www.w3.org/1999/xhtml">
		kinetics_2045_0_ * k3*Dephos_AKTser473_cplx_2077_0_
 	 </body>
          </notes>
          <math xmlns="http://www.w3.org/1998/Math/MathML">
            <apply>
              <times/>
              <ci> kinetics_2045_0_ </ci>
              <ci> k3 </ci>
              <ci> Dephos_AKTser473_cplx_2077_0_ </ci>
            </apply>
          </math>
          <listOfLocalParameters>
            <localParameter id="k3" value="1.8" units="per_second"/>
          </listOfLocalParameters>
        </kineticLaw>
      </reaction>
      <reaction id="Dephosph_AKTthr308_2079_0_Complex_formation_" name="Dephosph_AKTthr308" reversible="true" fast="false">
        <annotation>
          <moose:EnzymaticReaction>
            <moose:enzyme>PP2A_2065_0_</moose:enzyme>
            <moose:substrates>PIP3_AKT_thr308_2111_0_</moose:substrates>
            <moose:product>Dephosph_AKTthr308_cplx_2080_0_</moose:product>
            <moose:groupName>Dephosph_AKTthr308_2079_0_</moose:groupName>
            <moose:stage>1</moose:stage>
            <moose:xCord>372.093023256</moose:xCord>
            <moose:yCord>224.561403509</moose:yCord>
            <moose:bgColor>red</moose:bgColor>
            <moose:textColor>46</moose:textColor>
          </moose:EnzymaticReaction>
        </annotation>
        <listOfReactants>
          <speciesReference species="PP2A_2065_0_" stoichiometry="1" constant="false"/>
          <speciesReference species="PIP3_AKT_thr308_2111_0_" stoichiometry="1" constant="false"/>
        </listOfReactants>
        <listOfProducts>
          <speciesReference species="Dephosph_AKTthr308_cplx_2080_0_" stoichiometry="1" constant="false"/>
        </listOfProducts>
        <kineticLaw>
          <notes>
            <body xmlns="http://www.w3.org/1999/xhtml">
		kinetics_2045_0_ * ( k1 * PP2A_2065_0_*PIP3_AKT_thr308_2111_0_ -  k2  * Dephosph_AKTthr308_cplx_2080_0_ )
 	 </body>
          </notes>
          <math xmlns="http://www.w3.org/1998/Math/MathML">
            <apply>
              <times/>
              <ci> kinetics_2045_0_ </ci>
              <apply>
                <minus/>
                <apply>
                  <times/>
                  <ci> k1 </ci>
                  <ci> PP2A_2065_0_ </ci>
                  <ci> PIP3_AKT_thr308_2111_0_ </ci>
                </apply>
                <apply>
                  <times/>
                  <ci> k2 </ci>
                  <ci> Dephosph_AKTthr308_cplx_2080_0_ </ci>
                </apply>
              </apply>
            </apply>
          </math>
          <listOfLocalParameters>
            <localParameter id="k1" value="1868.04644161882" units="litre_per_mmole_per_second"/>
            <localParameter id="k2" value="7.2" units="per_second"/>
          </listOfLocalParameters>
        </kineticLaw>
      </reaction>
      <reaction id="Dephosph_AKTthr308_2079_0_Product_formation_" name="Dephosph_AKTthr308" reversible="false" fast="false">
        <annotation>
          <moose:EnzymaticReaction>
            <moose:complex>Dephosph_AKTthr308_cplx_2080_0_</moose:complex>
            <moose:enzyme>PP2A_2065_0_</moose:enzyme>
            <moose:product>PIP3_AKT_2099_0_</moose:product>
            <moose:groupName>Dephosph_AKTthr308_2079_0_</moose:groupName>
            <moose:stage>2</moose:stage>
            <moose:xCord>372.093023256</moose:xCord>
            <moose:yCord>224.561403509</moose:yCord>
            <moose:bgColor>red</moose:bgColor>
            <moose:textColor>46</moose:textColor>
          </moose:EnzymaticReaction>
        </annotation>
        <listOfReactants>
          <speciesReference species="Dephosph_AKTthr308_cplx_2080_0_" stoichiometry="1" constant="false"/>
        </listOfReactants>
        <listOfProducts>
          <speciesReference species="PP2A_2065_0_" stoichiometry="1" constant="false"/>
          <speciesReference species="PIP3_AKT_2099_0_" stoichiometry="1" constant="false"/>
        </listOfProducts>
        <kineticLaw>
          <notes>
            <body xmlns="http://www.w3.org/1999/xhtml">
		kinetics_2045_0_ * k3*Dephosph_AKTthr308_cplx_2080_0_
 	 </body>
          </notes>
          <math xmlns="http://www.w3.org/1998/Math/MathML">
            <apply>
              <times/>
              <ci> kinetics_2045_0_ </ci>
              <ci> k3 </ci>
              <ci> Dephosph_AKTthr308_cplx_2080_0_ </ci>
            </apply>
          </math>
          <listOfLocalParameters>
            <localParameter id="k3" value="1.8" units="per_second"/>
          </listOfLocalParameters>
        </kineticLaw>
      </reaction>
      <reaction id="eEF2thr_56_dephospho_2082_0_Complex_formation_" name="eEF2thr_56_dephospho" reversible="true" fast="false">
        <annotation>
          <moose:EnzymaticReaction>
            <moose:enzyme>PP2A_2065_0_</moose:enzyme>
            <moose:substrates>eEFthr_56_2307_0_</moose:substrates>
            <moose:product>eEF2thr_56_dephospho_cplx_2083_0_</moose:product>
            <moose:groupName>eEF2thr_56_dephospho_2082_0_</moose:groupName>
            <moose:stage>1</moose:stage>
            <moose:xCord>906.976744186</moose:xCord>
            <moose:yCord>449.122807018</moose:yCord>
            <moose:bgColor>red</moose:bgColor>
            <moose:textColor>4</moose:textColor>
          </moose:EnzymaticReaction>
        </annotation>
        <listOfReactants>
          <speciesReference species="PP2A_2065_0_" stoichiometry="1" constant="false"/>
          <speciesReference species="eEFthr_56_2307_0_" stoichiometry="1" constant="false"/>
        </listOfReactants>
        <listOfProducts>
          <speciesReference species="eEF2thr_56_dephospho_cplx_2083_0_" stoichiometry="1" constant="false"/>
        </listOfProducts>
        <kineticLaw>
          <notes>
            <body xmlns="http://www.w3.org/1999/xhtml">
		kinetics_2045_0_ * ( k1 * PP2A_2065_0_*eEFthr_56_2307_0_ -  k2  * eEF2thr_56_dephospho_cplx_2083_0_ )
 	 </body>
          </notes>
          <math xmlns="http://www.w3.org/1998/Math/MathML">
            <apply>
              <times/>
              <ci> kinetics_2045_0_ </ci>
              <apply>
                <minus/>
                <apply>
                  <times/>
                  <ci> k1 </ci>
                  <ci> PP2A_2065_0_ </ci>
                  <ci> eEFthr_56_2307_0_ </ci>
                </apply>
                <apply>
                  <times/>
                  <ci> k2 </ci>
                  <ci> eEF2thr_56_dephospho_cplx_2083_0_ </ci>
                </apply>
              </apply>
            </apply>
          </math>
          <listOfLocalParameters>
            <localParameter id="k1" value="266.054193512391" units="litre_per_mmole_per_second"/>
            <localParameter id="k2" value="1.88" units="per_second"/>
          </listOfLocalParameters>
        </kineticLaw>
      </reaction>
      <reaction id="eEF2thr_56_dephospho_2082_0_Product_formation_" name="eEF2thr_56_dephospho" reversible="false" fast="false">
        <annotation>
          <moose:EnzymaticReaction>
            <moose:complex>eEF2thr_56_dephospho_cplx_2083_0_</moose:complex>
            <moose:enzyme>PP2A_2065_0_</moose:enzyme>
            <moose:product>eEF2_2305_0_</moose:product>
            <moose:groupName>eEF2thr_56_dephospho_2082_0_</moose:groupName>
            <moose:stage>2</moose:stage>
            <moose:xCord>906.976744186</moose:xCord>
            <moose:yCord>449.122807018</moose:yCord>
            <moose:bgColor>red</moose:bgColor>
            <moose:textColor>4</moose:textColor>
          </moose:EnzymaticReaction>
        </annotation>
        <listOfReactants>
          <speciesReference species="eEF2thr_56_dephospho_cplx_2083_0_" stoichiometry="1" constant="false"/>
        </listOfReactants>
        <listOfProducts>
          <speciesReference species="eEF2_2305_0_" stoichiometry="1" constant="false"/>
          <speciesReference species="PP2A_2065_0_" stoichiometry="1" constant="false"/>
        </listOfProducts>
        <kineticLaw>
          <notes>
            <body xmlns="http://www.w3.org/1999/xhtml">
		kinetics_2045_0_ * k3*eEF2thr_56_dephospho_cplx_2083_0_
 	 </body>
          </notes>
          <math xmlns="http://www.w3.org/1998/Math/MathML">
            <apply>
              <times/>
              <ci> kinetics_2045_0_ </ci>
              <ci> k3 </ci>
              <ci> eEF2thr_56_dephospho_cplx_2083_0_ </ci>
            </apply>
          </math>
          <listOfLocalParameters>
            <localParameter id="k3" value="0.47" units="per_second"/>
          </listOfLocalParameters>
        </kineticLaw>
      </reaction>
      <reaction id="PP2A_4E_BP_star_star_2085_0_Complex_formation_" name="PP2A_4E_BP_star_star" reversible="true" fast="false">
        <annotation>
          <moose:EnzymaticReaction>
            <moose:enzyme>PP2A_2065_0_</moose:enzyme>
            <moose:substrates>_4E_BP_thr37_46_s65_2248_0_</moose:substrates>
            <moose:product>PP2A_4E_BP_star_star_cplx_2086_0_</moose:product>
            <moose:groupName>PP2A_4E_BP_star_star_2085_0_</moose:groupName>
            <moose:stage>1</moose:stage>
            <moose:xCord>116.279069767</moose:xCord>
            <moose:yCord>196.49122807</moose:yCord>
            <moose:bgColor>red</moose:bgColor>
            <moose:textColor>4</moose:textColor>
          </moose:EnzymaticReaction>
        </annotation>
        <listOfReactants>
          <speciesReference species="_4E_BP_thr37_46_s65_2248_0_" stoichiometry="1" constant="false"/>
          <speciesReference species="PP2A_2065_0_" stoichiometry="1" constant="false"/>
        </listOfReactants>
        <listOfProducts>
          <speciesReference species="PP2A_4E_BP_star_star_cplx_2086_0_" stoichiometry="1" constant="false"/>
        </listOfProducts>
        <kineticLaw>
          <notes>
            <body xmlns="http://www.w3.org/1999/xhtml">
		kinetics_2045_0_ * ( k1 * _4E_BP_thr37_46_s65_2248_0_*PP2A_2065_0_ -  k2  * PP2A_4E_BP_star_star_cplx_2086_0_ )
 	 </body>
          </notes>
          <math xmlns="http://www.w3.org/1998/Math/MathML">
            <apply>
              <times/>
              <ci> kinetics_2045_0_ </ci>
              <apply>
                <minus/>
                <apply>
                  <times/>
                  <ci> k1 </ci>
                  <ci> _4E_BP_thr37_46_s65_2248_0_ </ci>
                  <ci> PP2A_2065_0_ </ci>
                </apply>
                <apply>
                  <times/>
                  <ci> k2 </ci>
                  <ci> PP2A_4E_BP_star_star_cplx_2086_0_ </ci>
                </apply>
              </apply>
            </apply>
          </math>
          <listOfLocalParameters>
            <localParameter id="k1" value="566.092975397539" units="litre_per_mmole_per_second"/>
            <localParameter id="k2" value="4" units="per_second"/>
          </listOfLocalParameters>
        </kineticLaw>
      </reaction>
      <reaction id="PP2A_4E_BP_star_star_2085_0_Product_formation_" name="PP2A_4E_BP_star_star" reversible="false" fast="false">
        <annotation>
          <moose:EnzymaticReaction>
            <moose:complex>PP2A_4E_BP_star_star_cplx_2086_0_</moose:complex>
            <moose:enzyme>PP2A_2065_0_</moose:enzyme>
            <moose:product>_4E_BP_t37_46_2603_0_</moose:product>
            <moose:groupName>PP2A_4E_BP_star_star_2085_0_</moose:groupName>
            <moose:stage>2</moose:stage>
            <moose:xCord>116.279069767</moose:xCord>
            <moose:yCord>196.49122807</moose:yCord>
            <moose:bgColor>red</moose:bgColor>
            <moose:textColor>4</moose:textColor>
          </moose:EnzymaticReaction>
        </annotation>
        <listOfReactants>
          <speciesReference species="PP2A_4E_BP_star_star_cplx_2086_0_" stoichiometry="1" constant="false"/>
        </listOfReactants>
        <listOfProducts>
          <speciesReference species="PP2A_2065_0_" stoichiometry="1" constant="false"/>
          <speciesReference species="_4E_BP_t37_46_2603_0_" stoichiometry="1" constant="false"/>
        </listOfProducts>
        <kineticLaw>
          <notes>
            <body xmlns="http://www.w3.org/1999/xhtml">
		kinetics_2045_0_ * k3*PP2A_4E_BP_star_star_cplx_2086_0_
 	 </body>
          </notes>
          <math xmlns="http://www.w3.org/1998/Math/MathML">
            <apply>
              <times/>
              <ci> kinetics_2045_0_ </ci>
              <ci> k3 </ci>
              <ci> PP2A_4E_BP_star_star_cplx_2086_0_ </ci>
            </apply>
          </math>
          <listOfLocalParameters>
            <localParameter id="k3" value="1" units="per_second"/>
          </listOfLocalParameters>
        </kineticLaw>
      </reaction>
      <reaction id="PP2A_4E_BP_star_2088_0_Complex_formation_" name="PP2A_4E_BP_star" reversible="true" fast="false">
        <annotation>
          <moose:EnzymaticReaction>
            <moose:enzyme>PP2A_2065_0_</moose:enzyme>
            <moose:substrates>_4E_BP_t37_46_2603_0_</moose:substrates>
            <moose:product>PP2A_4E_BP_star_cplx_2089_0_</moose:product>
            <moose:groupName>PP2A_4E_BP_star_2088_0_</moose:groupName>
            <moose:stage>1</moose:stage>
            <moose:xCord>162.790697674</moose:xCord>
            <moose:yCord>98.2456140351</moose:yCord>
            <moose:bgColor>red</moose:bgColor>
            <moose:textColor>4</moose:textColor>
          </moose:EnzymaticReaction>
        </annotation>
        <listOfReactants>
          <speciesReference species="PP2A_2065_0_" stoichiometry="1" constant="false"/>
          <speciesReference species="_4E_BP_t37_46_2603_0_" stoichiometry="1" constant="false"/>
        </listOfReactants>
        <listOfProducts>
          <speciesReference species="PP2A_4E_BP_star_cplx_2089_0_" stoichiometry="1" constant="false"/>
        </listOfProducts>
        <kineticLaw>
          <notes>
            <body xmlns="http://www.w3.org/1999/xhtml">
		kinetics_2045_0_ * ( k1 * PP2A_2065_0_*_4E_BP_t37_46_2603_0_ -  k2  * PP2A_4E_BP_star_cplx_2089_0_ )
 	 </body>
          </notes>
          <math xmlns="http://www.w3.org/1998/Math/MathML">
            <apply>
              <times/>
              <ci> kinetics_2045_0_ </ci>
              <apply>
                <minus/>
                <apply>
                  <times/>
                  <ci> k1 </ci>
                  <ci> PP2A_2065_0_ </ci>
                  <ci> _4E_BP_t37_46_2603_0_ </ci>
                </apply>
                <apply>
                  <times/>
                  <ci> k2 </ci>
                  <ci> PP2A_4E_BP_star_cplx_2089_0_ </ci>
                </apply>
              </apply>
            </apply>
          </math>
          <listOfLocalParameters>
            <localParameter id="k1" value="566.092975397539" units="litre_per_mmole_per_second"/>
            <localParameter id="k2" value="4" units="per_second"/>
          </listOfLocalParameters>
        </kineticLaw>
      </reaction>
      <reaction id="PP2A_4E_BP_star_2088_0_Product_formation_" name="PP2A_4E_BP_star" reversible="false" fast="false">
        <annotation>
          <moose:EnzymaticReaction>
            <moose:complex>PP2A_4E_BP_star_cplx_2089_0_</moose:complex>
            <moose:enzyme>PP2A_2065_0_</moose:enzyme>
            <moose:product>_4E_BP_2246_0_</moose:product>
            <moose:groupName>PP2A_4E_BP_star_2088_0_</moose:groupName>
            <moose:stage>2</moose:stage>
            <moose:xCord>162.790697674</moose:xCord>
            <moose:yCord>98.2456140351</moose:yCord>
            <moose:bgColor>red</moose:bgColor>
            <moose:textColor>4</moose:textColor>
          </moose:EnzymaticReaction>
        </annotation>
        <listOfReactants>
          <speciesReference species="PP2A_4E_BP_star_cplx_2089_0_" stoichiometry="1" constant="false"/>
        </listOfReactants>
        <listOfProducts>
          <speciesReference species="PP2A_2065_0_" stoichiometry="1" constant="false"/>
          <speciesReference species="_4E_BP_2246_0_" stoichiometry="1" constant="false"/>
        </listOfProducts>
        <kineticLaw>
          <notes>
            <body xmlns="http://www.w3.org/1999/xhtml">
		kinetics_2045_0_ * k3*PP2A_4E_BP_star_cplx_2089_0_
 	 </body>
          </notes>
          <math xmlns="http://www.w3.org/1998/Math/MathML">
            <apply>
              <times/>
              <ci> kinetics_2045_0_ </ci>
              <ci> k3 </ci>
              <ci> PP2A_4E_BP_star_cplx_2089_0_ </ci>
            </apply>
          </math>
          <listOfLocalParameters>
            <localParameter id="k3" value="1" units="per_second"/>
          </listOfLocalParameters>
        </kineticLaw>
      </reaction>
      <reaction id="PP2A_4E_BP_2091_0_Complex_formation_" name="PP2A_4E_BP" reversible="true" fast="false">
        <annotation>
          <moose:EnzymaticReaction>
            <moose:enzyme>PP2A_2065_0_</moose:enzyme>
            <moose:substrates>eIF4E_4E_BP_t37_46_s65_2254_0_</moose:substrates>
            <moose:product>PP2A_4E_BP_cplx_2092_0_</moose:product>
            <moose:groupName>PP2A_4E_BP_2091_0_</moose:groupName>
            <moose:stage>1</moose:stage>
            <moose:xCord>69.7674418605</moose:xCord>
            <moose:yCord>294.736842105</moose:yCord>
            <moose:bgColor>red</moose:bgColor>
            <moose:textColor>62</moose:textColor>
          </moose:EnzymaticReaction>
        </annotation>
        <listOfReactants>
          <speciesReference species="PP2A_2065_0_" stoichiometry="1" constant="false"/>
          <speciesReference species="eIF4E_4E_BP_t37_46_s65_2254_0_" stoichiometry="1" constant="false"/>
        </listOfReactants>
        <listOfProducts>
          <speciesReference species="PP2A_4E_BP_cplx_2092_0_" stoichiometry="1" constant="false"/>
        </listOfProducts>
        <kineticLaw>
          <notes>
            <body xmlns="http://www.w3.org/1999/xhtml">
		kinetics_2045_0_ * ( k1 * PP2A_2065_0_*eIF4E_4E_BP_t37_46_s65_2254_0_ -  k2  * PP2A_4E_BP_cplx_2092_0_ )
 	 </body>
          </notes>
          <math xmlns="http://www.w3.org/1998/Math/MathML">
            <apply>
              <times/>
              <ci> kinetics_2045_0_ </ci>
              <apply>
                <minus/>
                <apply>
                  <times/>
                  <ci> k1 </ci>
                  <ci> PP2A_2065_0_ </ci>
                  <ci> eIF4E_4E_BP_t37_46_s65_2254_0_ </ci>
                </apply>
                <apply>
                  <times/>
                  <ci> k2 </ci>
                  <ci> PP2A_4E_BP_cplx_2092_0_ </ci>
                </apply>
              </apply>
            </apply>
          </math>
          <listOfLocalParameters>
            <localParameter id="k1" value="566.075041577818" units="litre_per_mmole_per_second"/>
            <localParameter id="k2" value="4" units="per_second"/>
          </listOfLocalParameters>
        </kineticLaw>
      </reaction>
      <reaction id="PP2A_4E_BP_2091_0_Product_formation_" name="PP2A_4E_BP" reversible="false" fast="false">
        <annotation>
          <moose:EnzymaticReaction>
            <moose:complex>PP2A_4E_BP_cplx_2092_0_</moose:complex>
            <moose:enzyme>PP2A_2065_0_</moose:enzyme>
            <moose:product>eIF4E_BP_thr37_46_2252_0_</moose:product>
            <moose:groupName>PP2A_4E_BP_2091_0_</moose:groupName>
            <moose:stage>2</moose:stage>
            <moose:xCord>69.7674418605</moose:xCord>
            <moose:yCord>294.736842105</moose:yCord>
            <moose:bgColor>red</moose:bgColor>
            <moose:textColor>62</moose:textColor>
          </moose:EnzymaticReaction>
        </annotation>
        <listOfReactants>
          <speciesReference species="PP2A_4E_BP_cplx_2092_0_" stoichiometry="1" constant="false"/>
        </listOfReactants>
        <listOfProducts>
          <speciesReference species="PP2A_2065_0_" stoichiometry="1" constant="false"/>
          <speciesReference species="eIF4E_BP_thr37_46_2252_0_" stoichiometry="1" constant="false"/>
        </listOfProducts>
        <kineticLaw>
          <notes>
            <body xmlns="http://www.w3.org/1999/xhtml">
		kinetics_2045_0_ * k3*PP2A_4E_BP_cplx_2092_0_
 	 </body>
          </notes>
          <math xmlns="http://www.w3.org/1998/Math/MathML">
            <apply>
              <times/>
              <ci> kinetics_2045_0_ </ci>
              <ci> k3 </ci>
              <ci> PP2A_4E_BP_cplx_2092_0_ </ci>
            </apply>
          </math>
          <listOfLocalParameters>
            <localParameter id="k3" value="1" units="per_second"/>
          </listOfLocalParameters>
        </kineticLaw>
      </reaction>
      <reaction id="PP2A_4EBP_2094_0_Complex_formation_" name="PP2A_4EBP" reversible="true" fast="false">
        <annotation>
          <moose:EnzymaticReaction>
            <moose:enzyme>PP2A_2065_0_</moose:enzyme>
            <moose:substrates>eIF4E_BP_thr37_46_2252_0_</moose:substrates>
            <moose:product>PP2A_4EBP_cplx_2095_0_</moose:product>
            <moose:groupName>PP2A_4EBP_2094_0_</moose:groupName>
            <moose:stage>1</moose:stage>
            <moose:xCord>69.7674418605</moose:xCord>
            <moose:yCord>238.596491228</moose:yCord>
            <moose:bgColor>red</moose:bgColor>
            <moose:textColor>62</moose:textColor>
          </moose:EnzymaticReaction>
        </annotation>
        <listOfReactants>
          <speciesReference species="PP2A_2065_0_" stoichiometry="1" constant="false"/>
          <speciesReference species="eIF4E_BP_thr37_46_2252_0_" stoichiometry="1" constant="false"/>
        </listOfReactants>
        <listOfProducts>
          <speciesReference species="PP2A_4EBP_cplx_2095_0_" stoichiometry="1" constant="false"/>
        </listOfProducts>
        <kineticLaw>
          <notes>
            <body xmlns="http://www.w3.org/1999/xhtml">
		kinetics_2045_0_ * ( k1 * PP2A_2065_0_*eIF4E_BP_thr37_46_2252_0_ -  k2  * PP2A_4EBP_cplx_2095_0_ )
 	 </body>
          </notes>
          <math xmlns="http://www.w3.org/1998/Math/MathML">
            <apply>
              <times/>
              <ci> kinetics_2045_0_ </ci>
              <apply>
                <minus/>
                <apply>
                  <times/>
                  <ci> k1 </ci>
                  <ci> PP2A_2065_0_ </ci>
                  <ci> eIF4E_BP_thr37_46_2252_0_ </ci>
                </apply>
                <apply>
                  <times/>
                  <ci> k2 </ci>
                  <ci> PP2A_4EBP_cplx_2095_0_ </ci>
                </apply>
              </apply>
            </apply>
          </math>
          <listOfLocalParameters>
            <localParameter id="k1" value="566.075041577818" units="litre_per_mmole_per_second"/>
            <localParameter id="k2" value="4" units="per_second"/>
          </listOfLocalParameters>
        </kineticLaw>
      </reaction>
      <reaction id="PP2A_4EBP_2094_0_Product_formation_" name="PP2A_4EBP" reversible="false" fast="false">
        <annotation>
          <moose:EnzymaticReaction>
            <moose:complex>PP2A_4EBP_cplx_2095_0_</moose:complex>
            <moose:enzyme>PP2A_2065_0_</moose:enzyme>
            <moose:product>eIF4E_BP_2250_0_</moose:product>
            <moose:groupName>PP2A_4EBP_2094_0_</moose:groupName>
            <moose:stage>2</moose:stage>
            <moose:xCord>69.7674418605</moose:xCord>
            <moose:yCord>238.596491228</moose:yCord>
            <moose:bgColor>red</moose:bgColor>
            <moose:textColor>62</moose:textColor>
          </moose:EnzymaticReaction>
        </annotation>
        <listOfReactants>
          <speciesReference species="PP2A_4EBP_cplx_2095_0_" stoichiometry="1" constant="false"/>
        </listOfReactants>
        <listOfProducts>
          <speciesReference species="PP2A_2065_0_" stoichiometry="1" constant="false"/>
          <speciesReference species="eIF4E_BP_2250_0_" stoichiometry="1" constant="false"/>
        </listOfProducts>
        <kineticLaw>
          <notes>
            <body xmlns="http://www.w3.org/1999/xhtml">
		kinetics_2045_0_ * k3*PP2A_4EBP_cplx_2095_0_
 	 </body>
          </notes>
          <math xmlns="http://www.w3.org/1998/Math/MathML">
            <apply>
              <times/>
              <ci> kinetics_2045_0_ </ci>
              <ci> k3 </ci>
              <ci> PP2A_4EBP_cplx_2095_0_ </ci>
            </apply>
          </math>
          <listOfLocalParameters>
            <localParameter id="k3" value="1" units="per_second"/>
          </listOfLocalParameters>
        </kineticLaw>
      </reaction>
      <reaction id="phospho_thr308_2103_0_Complex_formation_" name="phospho_thr308" reversible="true" fast="false">
        <annotation>
          <moose:EnzymaticReaction>
            <moose:enzyme>PIP3_PDK1_2101_0_</moose:enzyme>
            <moose:substrates>PIP3_AKT_2099_0_</moose:substrates>
            <moose:product>phospho_thr308_cplx_2104_0_</moose:product>
            <moose:groupName>phospho_thr308_2103_0_</moose:groupName>
            <moose:stage>1</moose:stage>
            <moose:xCord>279.069767442</moose:xCord>
            <moose:yCord>449.122807018</moose:yCord>
            <moose:bgColor>red</moose:bgColor>
            <moose:textColor>9</moose:textColor>
          </moose:EnzymaticReaction>
        </annotation>
        <listOfReactants>
          <speciesReference species="PIP3_AKT_2099_0_" stoichiometry="1" constant="false"/>
          <speciesReference species="PIP3_PDK1_2101_0_" stoichiometry="1" constant="false"/>
        </listOfReactants>
        <listOfProducts>
          <speciesReference species="phospho_thr308_cplx_2104_0_" stoichiometry="1" constant="false"/>
        </listOfProducts>
        <kineticLaw>
          <notes>
            <body xmlns="http://www.w3.org/1999/xhtml">
		kinetics_2045_0_ * ( k1 * PIP3_AKT_2099_0_*PIP3_PDK1_2101_0_ -  k2  * phospho_thr308_cplx_2104_0_ )
 	 </body>
          </notes>
          <math xmlns="http://www.w3.org/1998/Math/MathML">
            <apply>
              <times/>
              <ci> kinetics_2045_0_ </ci>
              <apply>
                <minus/>
                <apply>
                  <times/>
                  <ci> k1 </ci>
                  <ci> PIP3_AKT_2099_0_ </ci>
                  <ci> PIP3_PDK1_2101_0_ </ci>
                </apply>
                <apply>
                  <times/>
                  <ci> k2 </ci>
                  <ci> phospho_thr308_cplx_2104_0_ </ci>
                </apply>
              </apply>
            </apply>
          </math>
          <listOfLocalParameters>
            <localParameter id="k1" value="124544.400027797" units="litre_per_mmole_per_second"/>
            <localParameter id="k2" value="40" units="per_second"/>
          </listOfLocalParameters>
        </kineticLaw>
      </reaction>
      <reaction id="phospho_thr308_2103_0_Product_formation_" name="phospho_thr308" reversible="false" fast="false">
        <annotation>
          <moose:EnzymaticReaction>
            <moose:complex>phospho_thr308_cplx_2104_0_</moose:complex>
            <moose:enzyme>PIP3_PDK1_2101_0_</moose:enzyme>
            <moose:product>PIP3_AKT_thr308_2111_0_</moose:product>
            <moose:groupName>phospho_thr308_2103_0_</moose:groupName>
            <moose:stage>2</moose:stage>
            <moose:xCord>279.069767442</moose:xCord>
            <moose:yCord>449.122807018</moose:yCord>
            <moose:bgColor>red</moose:bgColor>
            <moose:textColor>9</moose:textColor>
          </moose:EnzymaticReaction>
        </annotation>
        <listOfReactants>
          <speciesReference species="phospho_thr308_cplx_2104_0_" stoichiometry="1" constant="false"/>
        </listOfReactants>
        <listOfProducts>
          <speciesReference species="PIP3_PDK1_2101_0_" stoichiometry="1" constant="false"/>
          <speciesReference species="PIP3_AKT_thr308_2111_0_" stoichiometry="1" constant="false"/>
        </listOfProducts>
        <kineticLaw>
          <notes>
            <body xmlns="http://www.w3.org/1999/xhtml">
		kinetics_2045_0_ * k3*phospho_thr308_cplx_2104_0_
 	 </body>
          </notes>
          <math xmlns="http://www.w3.org/1998/Math/MathML">
            <apply>
              <times/>
              <ci> kinetics_2045_0_ </ci>
              <ci> k3 </ci>
              <ci> phospho_thr308_cplx_2104_0_ </ci>
            </apply>
          </math>
          <listOfLocalParameters>
            <localParameter id="k3" value="10" units="per_second"/>
          </listOfLocalParameters>
        </kineticLaw>
      </reaction>
      <reaction id="phosp_AKTser473_2108_0_Complex_formation_" name="phosp_AKTser473" reversible="true" fast="false">
        <annotation>
          <moose:EnzymaticReaction>
            <moose:enzyme>PIP3_PDK2_2106_0_</moose:enzyme>
            <moose:substrates>PIP3_AKT_thr308_2111_0_</moose:substrates>
            <moose:product>phosp_AKTser473_cplx_2109_0_</moose:product>
            <moose:groupName>phosp_AKTser473_2108_0_</moose:groupName>
            <moose:stage>1</moose:stage>
            <moose:xCord>418.604651163</moose:xCord>
            <moose:yCord>519.298245614</moose:yCord>
            <moose:bgColor>red</moose:bgColor>
            <moose:textColor>39</moose:textColor>
          </moose:EnzymaticReaction>
        </annotation>
        <listOfReactants>
          <speciesReference species="PIP3_PDK2_2106_0_" stoichiometry="1" constant="false"/>
          <speciesReference species="PIP3_AKT_thr308_2111_0_" stoichiometry="1" constant="false"/>
        </listOfReactants>
        <listOfProducts>
          <speciesReference species="phosp_AKTser473_cplx_2109_0_" stoichiometry="1" constant="false"/>
        </listOfProducts>
        <kineticLaw>
          <notes>
            <body xmlns="http://www.w3.org/1999/xhtml">
		kinetics_2045_0_ * ( k1 * PIP3_PDK2_2106_0_*PIP3_AKT_thr308_2111_0_ -  k2  * phosp_AKTser473_cplx_2109_0_ )
 	 </body>
          </notes>
          <math xmlns="http://www.w3.org/1998/Math/MathML">
            <apply>
              <times/>
              <ci> kinetics_2045_0_ </ci>
              <apply>
                <minus/>
                <apply>
                  <times/>
                  <ci> k1 </ci>
                  <ci> PIP3_PDK2_2106_0_ </ci>
                  <ci> PIP3_AKT_thr308_2111_0_ </ci>
                </apply>
                <apply>
                  <times/>
                  <ci> k2 </ci>
                  <ci> phosp_AKTser473_cplx_2109_0_ </ci>
                </apply>
              </apply>
            </apply>
          </math>
          <listOfLocalParameters>
            <localParameter id="k1" value="124538.42208789" units="litre_per_mmole_per_second"/>
            <localParameter id="k2" value="80" units="per_second"/>
          </listOfLocalParameters>
        </kineticLaw>
      </reaction>
      <reaction id="phosp_AKTser473_2108_0_Product_formation_" name="phosp_AKTser473" reversible="false" fast="false">
        <annotation>
          <moose:EnzymaticReaction>
            <moose:complex>phosp_AKTser473_cplx_2109_0_</moose:complex>
            <moose:enzyme>PIP3_PDK2_2106_0_</moose:enzyme>
            <moose:product>PIP3_AKT_t308_s473_2113_0_</moose:product>
            <moose:groupName>phosp_AKTser473_2108_0_</moose:groupName>
            <moose:stage>2</moose:stage>
            <moose:xCord>418.604651163</moose:xCord>
            <moose:yCord>519.298245614</moose:yCord>
            <moose:bgColor>red</moose:bgColor>
            <moose:textColor>39</moose:textColor>
          </moose:EnzymaticReaction>
        </annotation>
        <listOfReactants>
          <speciesReference species="phosp_AKTser473_cplx_2109_0_" stoichiometry="1" constant="false"/>
        </listOfReactants>
        <listOfProducts>
          <speciesReference species="PIP3_AKT_t308_s473_2113_0_" stoichiometry="1" constant="false"/>
          <speciesReference species="PIP3_PDK2_2106_0_" stoichiometry="1" constant="false"/>
        </listOfProducts>
        <kineticLaw>
          <notes>
            <body xmlns="http://www.w3.org/1999/xhtml">
		kinetics_2045_0_ * k3*phosp_AKTser473_cplx_2109_0_
 	 </body>
          </notes>
          <math xmlns="http://www.w3.org/1998/Math/MathML">
            <apply>
              <times/>
              <ci> kinetics_2045_0_ </ci>
              <ci> k3 </ci>
              <ci> phosp_AKTser473_cplx_2109_0_ </ci>
            </apply>
          </math>
          <listOfLocalParameters>
            <localParameter id="k3" value="20" units="per_second"/>
          </listOfLocalParameters>
        </kineticLaw>
      </reaction>
      <reaction id="TSC2_phospho_2115_0_Complex_formation_" name="TSC2_phospho" reversible="true" fast="false">
        <annotation>
          <moose:EnzymaticReaction>
            <moose:enzyme>PIP3_AKT_t308_s473_2113_0_</moose:enzyme>
            <moose:substrates>TSC1_TSC2_2197_0_</moose:substrates>
            <moose:product>TSC2_phospho_cplx_2116_0_</moose:product>
            <moose:groupName>TSC2_phospho_2115_0_</moose:groupName>
            <moose:stage>1</moose:stage>
            <moose:xCord>558.139534884</moose:xCord>
            <moose:yCord>491.228070175</moose:yCord>
            <moose:bgColor>red</moose:bgColor>
            <moose:textColor>25</moose:textColor>
          </moose:EnzymaticReaction>
        </annotation>
        <listOfReactants>
          <speciesReference species="PIP3_AKT_t308_s473_2113_0_" stoichiometry="1" constant="false"/>
          <speciesReference species="TSC1_TSC2_2197_0_" stoichiometry="1" constant="false"/>
        </listOfReactants>
        <listOfProducts>
          <speciesReference species="TSC2_phospho_cplx_2116_0_" stoichiometry="1" constant="false"/>
        </listOfProducts>
        <kineticLaw>
          <notes>
            <body xmlns="http://www.w3.org/1999/xhtml">
		kinetics_2045_0_ * ( k1 * PIP3_AKT_t308_s473_2113_0_*TSC1_TSC2_2197_0_ -  k2  * TSC2_phospho_cplx_2116_0_ )
 	 </body>
          </notes>
          <math xmlns="http://www.w3.org/1998/Math/MathML">
            <apply>
              <times/>
              <ci> kinetics_2045_0_ </ci>
              <apply>
                <minus/>
                <apply>
                  <times/>
                  <ci> k1 </ci>
                  <ci> PIP3_AKT_t308_s473_2113_0_ </ci>
                  <ci> TSC1_TSC2_2197_0_ </ci>
                </apply>
                <apply>
                  <times/>
                  <ci> k2 </ci>
                  <ci> TSC2_phospho_cplx_2116_0_ </ci>
                </apply>
              </apply>
            </apply>
          </math>
          <listOfLocalParameters>
            <localParameter id="k1" value="2901.93114857896" units="litre_per_mmole_per_second"/>
            <localParameter id="k2" value="24" units="per_second"/>
          </listOfLocalParameters>
        </kineticLaw>
      </reaction>
      <reaction id="TSC2_phospho_2115_0_Product_formation_" name="TSC2_phospho" reversible="false" fast="false">
        <annotation>
          <moose:EnzymaticReaction>
            <moose:complex>TSC2_phospho_cplx_2116_0_</moose:complex>
            <moose:enzyme>PIP3_AKT_t308_s473_2113_0_</moose:enzyme>
            <moose:product>TSC1_TSC2_star_2120_0_</moose:product>
            <moose:groupName>TSC2_phospho_2115_0_</moose:groupName>
            <moose:stage>2</moose:stage>
            <moose:xCord>558.139534884</moose:xCord>
            <moose:yCord>491.228070175</moose:yCord>
            <moose:bgColor>red</moose:bgColor>
            <moose:textColor>25</moose:textColor>
          </moose:EnzymaticReaction>
        </annotation>
        <listOfReactants>
          <speciesReference species="TSC2_phospho_cplx_2116_0_" stoichiometry="1" constant="false"/>
        </listOfReactants>
        <listOfProducts>
          <speciesReference species="TSC1_TSC2_star_2120_0_" stoichiometry="1" constant="false"/>
          <speciesReference species="PIP3_AKT_t308_s473_2113_0_" stoichiometry="1" constant="false"/>
        </listOfProducts>
        <kineticLaw>
          <notes>
            <body xmlns="http://www.w3.org/1999/xhtml">
		kinetics_2045_0_ * k3*TSC2_phospho_cplx_2116_0_
 	 </body>
          </notes>
          <math xmlns="http://www.w3.org/1998/Math/MathML">
            <apply>
              <times/>
              <ci> kinetics_2045_0_ </ci>
              <ci> k3 </ci>
              <ci> TSC2_phospho_cplx_2116_0_ </ci>
            </apply>
          </math>
          <listOfLocalParameters>
            <localParameter id="k3" value="6" units="per_second"/>
          </listOfLocalParameters>
        </kineticLaw>
      </reaction>
      <reaction id="PLC_g_phospho_2146_0_Complex_formation_" name="PLC_g_phospho" reversible="true" fast="false">
        <annotation>
          <moose:EnzymaticReaction>
            <moose:enzyme>BDNF_TrkB2_star_clx_2144_0_</moose:enzyme>
            <moose:substrates>PLC_g_2054_0_</moose:substrates>
            <moose:product>PLC_g_phospho_cplx_2147_0_</moose:product>
            <moose:groupName>PLC_g_phospho_2146_0_</moose:groupName>
            <moose:stage>1</moose:stage>
            <moose:xCord>302.325581395</moose:xCord>
            <moose:yCord>407.01754386</moose:yCord>
            <moose:bgColor>red</moose:bgColor>
            <moose:textColor>red</moose:textColor>
          </moose:EnzymaticReaction>
        </annotation>
        <listOfReactants>
          <speciesReference species="BDNF_TrkB2_star_clx_2144_0_" stoichiometry="1" constant="false"/>
          <speciesReference species="PLC_g_2054_0_" stoichiometry="1" constant="false"/>
        </listOfReactants>
        <listOfProducts>
          <speciesReference species="PLC_g_phospho_cplx_2147_0_" stoichiometry="1" constant="false"/>
        </listOfProducts>
        <kineticLaw>
          <notes>
            <body xmlns="http://www.w3.org/1999/xhtml">
		kinetics_2045_0_ * ( k1 * BDNF_TrkB2_star_clx_2144_0_*PLC_g_2054_0_ -  k2  * PLC_g_phospho_cplx_2147_0_ )
 	 </body>
          </notes>
          <math xmlns="http://www.w3.org/1998/Math/MathML">
            <apply>
              <times/>
              <ci> kinetics_2045_0_ </ci>
              <apply>
                <minus/>
                <apply>
                  <times/>
                  <ci> k1 </ci>
                  <ci> BDNF_TrkB2_star_clx_2144_0_ </ci>
                  <ci> PLC_g_2054_0_ </ci>
                </apply>
                <apply>
                  <times/>
                  <ci> k2 </ci>
                  <ci> PLC_g_phospho_cplx_2147_0_ </ci>
                </apply>
              </apply>
            </apply>
          </math>
          <listOfLocalParameters>
            <localParameter id="k1" value="8302.48397849835" units="litre_per_mmole_per_second"/>
            <localParameter id="k2" value="2" units="per_second"/>
          </listOfLocalParameters>
        </kineticLaw>
      </reaction>
      <reaction id="PLC_g_phospho_2146_0_Product_formation_" name="PLC_g_phospho" reversible="false" fast="false">
        <annotation>
          <moose:EnzymaticReaction>
            <moose:complex>PLC_g_phospho_cplx_2147_0_</moose:complex>
            <moose:enzyme>BDNF_TrkB2_star_clx_2144_0_</moose:enzyme>
            <moose:product>PLC_g_star_2056_0_</moose:product>
            <moose:groupName>PLC_g_phospho_2146_0_</moose:groupName>
            <moose:stage>2</moose:stage>
            <moose:xCord>302.325581395</moose:xCord>
            <moose:yCord>407.01754386</moose:yCord>
            <moose:bgColor>red</moose:bgColor>
            <moose:textColor>red</moose:textColor>
          </moose:EnzymaticReaction>
        </annotation>
        <listOfReactants>
          <speciesReference species="PLC_g_phospho_cplx_2147_0_" stoichiometry="1" constant="false"/>
        </listOfReactants>
        <listOfProducts>
          <speciesReference species="PLC_g_star_2056_0_" stoichiometry="1" constant="false"/>
          <speciesReference species="BDNF_TrkB2_star_clx_2144_0_" stoichiometry="1" constant="false"/>
        </listOfProducts>
        <kineticLaw>
          <notes>
            <body xmlns="http://www.w3.org/1999/xhtml">
		kinetics_2045_0_ * k3*PLC_g_phospho_cplx_2147_0_
 	 </body>
          </notes>
          <math xmlns="http://www.w3.org/1998/Math/MathML">
            <apply>
              <times/>
              <ci> kinetics_2045_0_ </ci>
              <ci> k3 </ci>
              <ci> PLC_g_phospho_cplx_2147_0_ </ci>
            </apply>
          </math>
          <listOfLocalParameters>
            <localParameter id="k3" value="0.5" units="per_second"/>
          </listOfLocalParameters>
        </kineticLaw>
      </reaction>
      <reaction id="Shc_phospho_2149_0_Complex_formation_" name="Shc_phospho" reversible="true" fast="false">
        <annotation>
          <moose:EnzymaticReaction>
            <moose:enzyme>BDNF_TrkB2_star_clx_2144_0_</moose:enzyme>
            <moose:substrates>Shc_2174_0_</moose:substrates>
            <moose:product>Shc_phospho_cplx_2150_0_</moose:product>
            <moose:groupName>Shc_phospho_2149_0_</moose:groupName>
            <moose:stage>1</moose:stage>
            <moose:xCord>302.325581395</moose:xCord>
            <moose:yCord>364.912280702</moose:yCord>
            <moose:bgColor>red</moose:bgColor>
            <moose:textColor>red</moose:textColor>
          </moose:EnzymaticReaction>
        </annotation>
        <listOfReactants>
          <speciesReference species="BDNF_TrkB2_star_clx_2144_0_" stoichiometry="1" constant="false"/>
          <speciesReference species="Shc_2174_0_" stoichiometry="1" constant="false"/>
        </listOfReactants>
        <listOfProducts>
          <speciesReference species="Shc_phospho_cplx_2150_0_" stoichiometry="1" constant="false"/>
        </listOfProducts>
        <kineticLaw>
          <notes>
            <body xmlns="http://www.w3.org/1999/xhtml">
		kinetics_2045_0_ * ( k1 * BDNF_TrkB2_star_clx_2144_0_*Shc_2174_0_ -  k2  * Shc_phospho_cplx_2150_0_ )
 	 </body>
          </notes>
          <math xmlns="http://www.w3.org/1998/Math/MathML">
            <apply>
              <times/>
              <ci> kinetics_2045_0_ </ci>
              <apply>
                <minus/>
                <apply>
                  <times/>
                  <ci> k1 </ci>
                  <ci> BDNF_TrkB2_star_clx_2144_0_ </ci>
                  <ci> Shc_2174_0_ </ci>
                </apply>
                <apply>
                  <times/>
                  <ci> k2 </ci>
                  <ci> Shc_phospho_cplx_2150_0_ </ci>
                </apply>
              </apply>
            </apply>
          </math>
          <listOfLocalParameters>
            <localParameter id="k1" value="1793.44174759095" units="litre_per_mmole_per_second"/>
            <localParameter id="k2" value="1.2" units="per_second"/>
          </listOfLocalParameters>
        </kineticLaw>
      </reaction>
      <reaction id="Shc_phospho_2149_0_Product_formation_" name="Shc_phospho" reversible="false" fast="false">
        <annotation>
          <moose:EnzymaticReaction>
            <moose:complex>Shc_phospho_cplx_2150_0_</moose:complex>
            <moose:enzyme>BDNF_TrkB2_star_clx_2144_0_</moose:enzyme>
            <moose:product>Shc_star_2369_0_</moose:product>
            <moose:groupName>Shc_phospho_2149_0_</moose:groupName>
            <moose:stage>2</moose:stage>
            <moose:xCord>302.325581395</moose:xCord>
            <moose:yCord>364.912280702</moose:yCord>
            <moose:bgColor>red</moose:bgColor>
            <moose:textColor>red</moose:textColor>
          </moose:EnzymaticReaction>
        </annotation>
        <listOfReactants>
          <speciesReference species="Shc_phospho_cplx_2150_0_" stoichiometry="1" constant="false"/>
        </listOfReactants>
        <listOfProducts>
          <speciesReference species="BDNF_TrkB2_star_clx_2144_0_" stoichiometry="1" constant="false"/>
          <speciesReference species="Shc_star_2369_0_" stoichiometry="1" constant="false"/>
        </listOfProducts>
        <kineticLaw>
          <notes>
            <body xmlns="http://www.w3.org/1999/xhtml">
		kinetics_2045_0_ * k3*Shc_phospho_cplx_2150_0_
 	 </body>
          </notes>
          <math xmlns="http://www.w3.org/1998/Math/MathML">
            <apply>
              <times/>
              <ci> kinetics_2045_0_ </ci>
              <ci> k3 </ci>
              <ci> Shc_phospho_cplx_2150_0_ </ci>
            </apply>
          </math>
          <listOfLocalParameters>
            <localParameter id="k3" value="0.3" units="per_second"/>
          </listOfLocalParameters>
        </kineticLaw>
      </reaction>
      <reaction id="Phospho_2156_0_Complex_formation_" name="Phospho" reversible="true" fast="false">
        <annotation>
          <moose:EnzymaticReaction>
            <moose:enzyme>Shc_star_Grb2_Gab1_PI3K_clx_2154_0_</moose:enzyme>
            <moose:substrates>PIP2_2172_0_</moose:substrates>
            <moose:product>Phospho_cplx_2157_0_</moose:product>
            <moose:groupName>Phospho_2156_0_</moose:groupName>
            <moose:stage>1</moose:stage>
            <moose:xCord>418.604651163</moose:xCord>
            <moose:yCord>280.701754386</moose:yCord>
            <moose:bgColor>red</moose:bgColor>
            <moose:textColor>brown</moose:textColor>
          </moose:EnzymaticReaction>
        </annotation>
        <listOfReactants>
          <speciesReference species="Shc_star_Grb2_Gab1_PI3K_clx_2154_0_" stoichiometry="1" constant="false"/>
          <speciesReference species="PIP2_2172_0_" stoichiometry="1" constant="true"/>
        </listOfReactants>
        <listOfProducts>
          <speciesReference species="Phospho_cplx_2157_0_" stoichiometry="1" constant="false"/>
        </listOfProducts>
        <kineticLaw>
          <notes>
            <body xmlns="http://www.w3.org/1999/xhtml">
		kinetics_2045_0_ * ( k1 * Shc_star_Grb2_Gab1_PI3K_clx_2154_0_*PIP2_2172_0_ -  k2  * Phospho_cplx_2157_0_ )
 	 </body>
          </notes>
          <math xmlns="http://www.w3.org/1998/Math/MathML">
            <apply>
              <times/>
              <ci> kinetics_2045_0_ </ci>
              <apply>
                <minus/>
                <apply>
                  <times/>
                  <ci> k1 </ci>
                  <ci> Shc_star_Grb2_Gab1_PI3K_clx_2154_0_ </ci>
                  <ci> PIP2_2172_0_ </ci>
                </apply>
                <apply>
                  <times/>
                  <ci> k2 </ci>
                  <ci> Phospho_cplx_2157_0_ </ci>
                </apply>
              </apply>
            </apply>
          </math>
          <listOfLocalParameters>
            <localParameter id="k1" value="4981.60994191186" units="litre_per_mmole_per_second"/>
            <localParameter id="k2" value="16" units="per_second"/>
          </listOfLocalParameters>
        </kineticLaw>
      </reaction>
      <reaction id="Phospho_2156_0_Product_formation_" name="Phospho" reversible="false" fast="false">
        <annotation>
          <moose:EnzymaticReaction>
            <moose:complex>Phospho_cplx_2157_0_</moose:complex>
            <moose:enzyme>Shc_star_Grb2_Gab1_PI3K_clx_2154_0_</moose:enzyme>
            <moose:product>PIP3_2058_0_</moose:product>
            <moose:groupName>Phospho_2156_0_</moose:groupName>
            <moose:stage>2</moose:stage>
            <moose:xCord>418.604651163</moose:xCord>
            <moose:yCord>280.701754386</moose:yCord>
            <moose:bgColor>red</moose:bgColor>
            <moose:textColor>brown</moose:textColor>
          </moose:EnzymaticReaction>
        </annotation>
        <listOfReactants>
          <speciesReference species="Phospho_cplx_2157_0_" stoichiometry="1" constant="false"/>
        </listOfReactants>
        <listOfProducts>
          <speciesReference species="PIP3_2058_0_" stoichiometry="1" constant="false"/>
          <speciesReference species="Shc_star_Grb2_Gab1_PI3K_clx_2154_0_" stoichiometry="1" constant="false"/>
        </listOfProducts>
        <kineticLaw>
          <notes>
            <body xmlns="http://www.w3.org/1999/xhtml">
		kinetics_2045_0_ * k3*Phospho_cplx_2157_0_
 	 </body>
          </notes>
          <math xmlns="http://www.w3.org/1998/Math/MathML">
            <apply>
              <times/>
              <ci> kinetics_2045_0_ </ci>
              <ci> k3 </ci>
              <ci> Phospho_cplx_2157_0_ </ci>
            </apply>
          </math>
          <listOfLocalParameters>
            <localParameter id="k3" value="4" units="per_second"/>
          </listOfLocalParameters>
        </kineticLaw>
      </reaction>
      <reaction id="basal_phosp_2169_0_Complex_formation_" name="basal_phosp" reversible="true" fast="false">
        <annotation>
          <moose:EnzymaticReaction>
            <moose:enzyme>PI3K_basal_2167_0_</moose:enzyme>
            <moose:substrates>PIP2_2172_0_</moose:substrates>
            <moose:product>basal_phosp_cplx_2170_0_</moose:product>
            <moose:groupName>basal_phosp_2169_0_</moose:groupName>
            <moose:stage>1</moose:stage>
            <moose:xCord>302.325581395</moose:xCord>
            <moose:yCord>112.280701754</moose:yCord>
            <moose:bgColor>red</moose:bgColor>
            <moose:textColor>10</moose:textColor>
          </moose:EnzymaticReaction>
        </annotation>
        <listOfReactants>
          <speciesReference species="PIP2_2172_0_" stoichiometry="1" constant="true"/>
          <speciesReference species="PI3K_basal_2167_0_" stoichiometry="1" constant="false"/>
        </listOfReactants>
        <listOfProducts>
          <speciesReference species="basal_phosp_cplx_2170_0_" stoichiometry="1" constant="false"/>
        </listOfProducts>
        <kineticLaw>
          <notes>
            <body xmlns="http://www.w3.org/1999/xhtml">
		kinetics_2045_0_ * ( k1 * PIP2_2172_0_*PI3K_basal_2167_0_ -  k2  * basal_phosp_cplx_2170_0_ )
 	 </body>
          </notes>
          <math xmlns="http://www.w3.org/1998/Math/MathML">
            <apply>
              <times/>
              <ci> kinetics_2045_0_ </ci>
              <apply>
                <minus/>
                <apply>
                  <times/>
                  <ci> k1 </ci>
                  <ci> PIP2_2172_0_ </ci>
                  <ci> PI3K_basal_2167_0_ </ci>
                </apply>
                <apply>
                  <times/>
                  <ci> k2 </ci>
                  <ci> basal_phosp_cplx_2170_0_ </ci>
                </apply>
              </apply>
            </apply>
          </math>
          <listOfLocalParameters>
            <localParameter id="k1" value="4981.59666291468" units="litre_per_mmole_per_second"/>
            <localParameter id="k2" value="16" units="per_second"/>
          </listOfLocalParameters>
        </kineticLaw>
      </reaction>
      <reaction id="basal_phosp_2169_0_Product_formation_" name="basal_phosp" reversible="false" fast="false">
        <annotation>
          <moose:EnzymaticReaction>
            <moose:complex>basal_phosp_cplx_2170_0_</moose:complex>
            <moose:enzyme>PI3K_basal_2167_0_</moose:enzyme>
            <moose:product>PIP3_2058_0_</moose:product>
            <moose:groupName>basal_phosp_2169_0_</moose:groupName>
            <moose:stage>2</moose:stage>
            <moose:xCord>302.325581395</moose:xCord>
            <moose:yCord>112.280701754</moose:yCord>
            <moose:bgColor>red</moose:bgColor>
            <moose:textColor>10</moose:textColor>
          </moose:EnzymaticReaction>
        </annotation>
        <listOfReactants>
          <speciesReference species="basal_phosp_cplx_2170_0_" stoichiometry="1" constant="false"/>
        </listOfReactants>
        <listOfProducts>
          <speciesReference species="PIP3_2058_0_" stoichiometry="1" constant="false"/>
          <speciesReference species="PI3K_basal_2167_0_" stoichiometry="1" constant="false"/>
        </listOfProducts>
        <kineticLaw>
          <notes>
            <body xmlns="http://www.w3.org/1999/xhtml">
		kinetics_2045_0_ * k3*basal_phosp_cplx_2170_0_
 	 </body>
          </notes>
          <math xmlns="http://www.w3.org/1998/Math/MathML">
            <apply>
              <times/>
              <ci> kinetics_2045_0_ </ci>
              <ci> k3 </ci>
              <ci> basal_phosp_cplx_2170_0_ </ci>
            </apply>
          </math>
          <listOfLocalParameters>
            <localParameter id="k3" value="4" units="per_second"/>
          </listOfLocalParameters>
        </kineticLaw>
      </reaction>
      <reaction id="PLC_g_phospho_2194_0_Complex_formation_" name="PLC_g_phospho" reversible="true" fast="false">
        <annotation>
          <moose:EnzymaticReaction>
            <moose:enzyme>PLCg_basal_2192_0_</moose:enzyme>
            <moose:substrates>PLC_g_2054_0_</moose:substrates>
            <moose:product>PLC_g_phospho_cplx_2195_0_</moose:product>
            <moose:groupName>PLC_g_phospho_2194_0_</moose:groupName>
            <moose:stage>1</moose:stage>
            <moose:xCord>302.325581395</moose:xCord>
            <moose:yCord>477.192982456</moose:yCord>
            <moose:bgColor>red</moose:bgColor>
            <moose:textColor>33</moose:textColor>
          </moose:EnzymaticReaction>
        </annotation>
        <listOfReactants>
          <speciesReference species="PLCg_basal_2192_0_" stoichiometry="1" constant="false"/>
          <speciesReference species="PLC_g_2054_0_" stoichiometry="1" constant="false"/>
        </listOfReactants>
        <listOfProducts>
          <speciesReference species="PLC_g_phospho_cplx_2195_0_" stoichiometry="1" constant="false"/>
        </listOfProducts>
        <kineticLaw>
          <notes>
            <body xmlns="http://www.w3.org/1999/xhtml">
		kinetics_2045_0_ * ( k1 * PLCg_basal_2192_0_*PLC_g_2054_0_ -  k2  * PLC_g_phospho_cplx_2195_0_ )
 	 </body>
          </notes>
          <math xmlns="http://www.w3.org/1998/Math/MathML">
            <apply>
              <times/>
              <ci> kinetics_2045_0_ </ci>
              <apply>
                <minus/>
                <apply>
                  <times/>
                  <ci> k1 </ci>
                  <ci> PLCg_basal_2192_0_ </ci>
                  <ci> PLC_g_2054_0_ </ci>
                </apply>
                <apply>
                  <times/>
                  <ci> k2 </ci>
                  <ci> PLC_g_phospho_cplx_2195_0_ </ci>
                </apply>
              </apply>
            </apply>
          </math>
          <listOfLocalParameters>
            <localParameter id="k1" value="8302.76073718959" units="litre_per_mmole_per_second"/>
            <localParameter id="k2" value="2" units="per_second"/>
          </listOfLocalParameters>
        </kineticLaw>
      </reaction>
      <reaction id="PLC_g_phospho_2194_0_Product_formation_" name="PLC_g_phospho" reversible="false" fast="false">
        <annotation>
          <moose:EnzymaticReaction>
            <moose:complex>PLC_g_phospho_cplx_2195_0_</moose:complex>
            <moose:enzyme>PLCg_basal_2192_0_</moose:enzyme>
            <moose:product>PLC_g_star_2056_0_</moose:product>
            <moose:groupName>PLC_g_phospho_2194_0_</moose:groupName>
            <moose:stage>2</moose:stage>
            <moose:xCord>302.325581395</moose:xCord>
            <moose:yCord>477.192982456</moose:yCord>
            <moose:bgColor>red</moose:bgColor>
            <moose:textColor>33</moose:textColor>
          </moose:EnzymaticReaction>
        </annotation>
        <listOfReactants>
          <speciesReference species="PLC_g_phospho_cplx_2195_0_" stoichiometry="1" constant="false"/>
        </listOfReactants>
        <listOfProducts>
          <speciesReference species="PLC_g_star_2056_0_" stoichiometry="1" constant="false"/>
          <speciesReference species="PLCg_basal_2192_0_" stoichiometry="1" constant="false"/>
        </listOfProducts>
        <kineticLaw>
          <notes>
            <body xmlns="http://www.w3.org/1999/xhtml">
		kinetics_2045_0_ * k3*PLC_g_phospho_cplx_2195_0_
 	 </body>
          </notes>
          <math xmlns="http://www.w3.org/1998/Math/MathML">
            <apply>
              <times/>
              <ci> kinetics_2045_0_ </ci>
              <ci> k3 </ci>
              <ci> PLC_g_phospho_cplx_2195_0_ </ci>
            </apply>
          </math>
          <listOfLocalParameters>
            <localParameter id="k3" value="0.5" units="per_second"/>
          </listOfLocalParameters>
        </kineticLaw>
      </reaction>
      <reaction id="TSC2phospho_2199_0_Complex_formation_" name="TSC2phospho" reversible="true" fast="false">
        <annotation>
          <moose:EnzymaticReaction>
            <moose:enzyme>TSC1_TSC2_2197_0_</moose:enzyme>
            <moose:substrates>Rheb_GTP_2204_0_</moose:substrates>
            <moose:product>TSC2phospho_cplx_2200_0_</moose:product>
            <moose:groupName>TSC2phospho_2199_0_</moose:groupName>
            <moose:stage>1</moose:stage>
            <moose:xCord>651.162790698</moose:xCord>
            <moose:yCord>449.122807018</moose:yCord>
            <moose:bgColor>red</moose:bgColor>
            <moose:textColor>51</moose:textColor>
          </moose:EnzymaticReaction>
        </annotation>
        <listOfReactants>
          <speciesReference species="Rheb_GTP_2204_0_" stoichiometry="1" constant="false"/>
          <speciesReference species="TSC1_TSC2_2197_0_" stoichiometry="1" constant="false"/>
        </listOfReactants>
        <listOfProducts>
          <speciesReference species="TSC2phospho_cplx_2200_0_" stoichiometry="1" constant="false"/>
        </listOfProducts>
        <kineticLaw>
          <notes>
            <body xmlns="http://www.w3.org/1999/xhtml">
		kinetics_2045_0_ * ( k1 * Rheb_GTP_2204_0_*TSC1_TSC2_2197_0_ -  k2  * TSC2phospho_cplx_2200_0_ )
 	 </body>
          </notes>
          <math xmlns="http://www.w3.org/1998/Math/MathML">
            <apply>
              <times/>
              <ci> kinetics_2045_0_ </ci>
              <apply>
                <minus/>
                <apply>
                  <times/>
                  <ci> k1 </ci>
                  <ci> Rheb_GTP_2204_0_ </ci>
                  <ci> TSC1_TSC2_2197_0_ </ci>
                </apply>
                <apply>
                  <times/>
                  <ci> k2 </ci>
                  <ci> TSC2phospho_cplx_2200_0_ </ci>
                </apply>
              </apply>
            </apply>
          </math>
          <listOfLocalParameters>
            <localParameter id="k1" value="332110.429487583" units="litre_per_mmole_per_second"/>
            <localParameter id="k2" value="80" units="per_second"/>
          </listOfLocalParameters>
        </kineticLaw>
      </reaction>
      <reaction id="TSC2phospho_2199_0_Product_formation_" name="TSC2phospho" reversible="false" fast="false">
        <annotation>
          <moose:EnzymaticReaction>
            <moose:complex>TSC2phospho_cplx_2200_0_</moose:complex>
            <moose:enzyme>TSC1_TSC2_2197_0_</moose:enzyme>
            <moose:product>Rheb_GDP_2206_0_</moose:product>
            <moose:groupName>TSC2phospho_2199_0_</moose:groupName>
            <moose:stage>2</moose:stage>
            <moose:xCord>651.162790698</moose:xCord>
            <moose:yCord>449.122807018</moose:yCord>
            <moose:bgColor>red</moose:bgColor>
            <moose:textColor>51</moose:textColor>
          </moose:EnzymaticReaction>
        </annotation>
        <listOfReactants>
          <speciesReference species="TSC2phospho_cplx_2200_0_" stoichiometry="1" constant="false"/>
        </listOfReactants>
        <listOfProducts>
          <speciesReference species="TSC1_TSC2_2197_0_" stoichiometry="1" constant="false"/>
          <speciesReference species="Rheb_GDP_2206_0_" stoichiometry="1" constant="false"/>
        </listOfProducts>
        <kineticLaw>
          <notes>
            <body xmlns="http://www.w3.org/1999/xhtml">
		kinetics_2045_0_ * k3*TSC2phospho_cplx_2200_0_
 	 </body>
          </notes>
          <math xmlns="http://www.w3.org/1998/Math/MathML">
            <apply>
              <times/>
              <ci> kinetics_2045_0_ </ci>
              <ci> k3 </ci>
              <ci> TSC2phospho_cplx_2200_0_ </ci>
            </apply>
          </math>
          <listOfLocalParameters>
            <localParameter id="k3" value="20" units="per_second"/>
          </listOfLocalParameters>
        </kineticLaw>
      </reaction>
      <reaction id="S6K_phospho_2216_0_Complex_formation_" name="S6K_phospho" reversible="true" fast="false">
        <annotation>
          <moose:EnzymaticReaction>
            <moose:enzyme>TOR_Rheb_GTP_clx_2214_0_</moose:enzyme>
            <moose:substrates>S6K_star_2227_0_</moose:substrates>
            <moose:product>S6K_phospho_cplx_2217_0_</moose:product>
            <moose:groupName>S6K_phospho_2216_0_</moose:groupName>
            <moose:stage>1</moose:stage>
            <moose:xCord>651.162790698</moose:xCord>
            <moose:yCord>112.280701754</moose:yCord>
            <moose:bgColor>red</moose:bgColor>
            <moose:textColor>42</moose:textColor>
          </moose:EnzymaticReaction>
        </annotation>
        <listOfReactants>
          <speciesReference species="S6K_star_2227_0_" stoichiometry="1" constant="false"/>
          <speciesReference species="TOR_Rheb_GTP_clx_2214_0_" stoichiometry="1" constant="false"/>
        </listOfReactants>
        <listOfProducts>
          <speciesReference species="S6K_phospho_cplx_2217_0_" stoichiometry="1" constant="false"/>
        </listOfProducts>
        <kineticLaw>
          <notes>
            <body xmlns="http://www.w3.org/1999/xhtml">
		kinetics_2045_0_ * ( k1 * S6K_star_2227_0_*TOR_Rheb_GTP_clx_2214_0_ -  k2  * S6K_phospho_cplx_2217_0_ )
 	 </body>
          </notes>
          <math xmlns="http://www.w3.org/1998/Math/MathML">
            <apply>
              <times/>
              <ci> kinetics_2045_0_ </ci>
              <apply>
                <minus/>
                <apply>
                  <times/>
                  <ci> k1 </ci>
                  <ci> S6K_star_2227_0_ </ci>
                  <ci> TOR_Rheb_GTP_clx_2214_0_ </ci>
                </apply>
                <apply>
                  <times/>
                  <ci> k2 </ci>
                  <ci> S6K_phospho_cplx_2217_0_ </ci>
                </apply>
              </apply>
            </apply>
          </math>
          <listOfLocalParameters>
            <localParameter id="k1" value="373.633200083392" units="litre_per_mmole_per_second"/>
            <localParameter id="k2" value="0.24" units="per_second"/>
          </listOfLocalParameters>
        </kineticLaw>
      </reaction>
      <reaction id="S6K_phospho_2216_0_Product_formation_" name="S6K_phospho" reversible="false" fast="false">
        <annotation>
          <moose:EnzymaticReaction>
            <moose:complex>S6K_phospho_cplx_2217_0_</moose:complex>
            <moose:enzyme>TOR_Rheb_GTP_clx_2214_0_</moose:enzyme>
            <moose:product>S6K_thr_412_2231_0_</moose:product>
            <moose:groupName>S6K_phospho_2216_0_</moose:groupName>
            <moose:stage>2</moose:stage>
            <moose:xCord>651.162790698</moose:xCord>
            <moose:yCord>112.280701754</moose:yCord>
            <moose:bgColor>red</moose:bgColor>
            <moose:textColor>42</moose:textColor>
          </moose:EnzymaticReaction>
        </annotation>
        <listOfReactants>
          <speciesReference species="S6K_phospho_cplx_2217_0_" stoichiometry="1" constant="false"/>
        </listOfReactants>
        <listOfProducts>
          <speciesReference species="TOR_Rheb_GTP_clx_2214_0_" stoichiometry="1" constant="false"/>
          <speciesReference species="S6K_thr_412_2231_0_" stoichiometry="1" constant="false"/>
        </listOfProducts>
        <kineticLaw>
          <notes>
            <body xmlns="http://www.w3.org/1999/xhtml">
		kinetics_2045_0_ * k3*S6K_phospho_cplx_2217_0_
 	 </body>
          </notes>
          <math xmlns="http://www.w3.org/1998/Math/MathML">
            <apply>
              <times/>
              <ci> kinetics_2045_0_ </ci>
              <ci> k3 </ci>
              <ci> S6K_phospho_cplx_2217_0_ </ci>
            </apply>
          </math>
          <listOfLocalParameters>
            <localParameter id="k3" value="0.06" units="per_second"/>
          </listOfLocalParameters>
        </kineticLaw>
      </reaction>
      <reaction id="TOR_4E_BP_phospho_2219_0_Complex_formation_" name="TOR_4E_BP_phospho" reversible="true" fast="false">
        <annotation>
          <moose:EnzymaticReaction>
            <moose:enzyme>TOR_Rheb_GTP_clx_2214_0_</moose:enzyme>
            <moose:substrates>eIF4E_BP_2250_0_</moose:substrates>
            <moose:product>TOR_4E_BP_phospho_cplx_2220_0_</moose:product>
            <moose:groupName>TOR_4E_BP_phospho_2219_0_</moose:groupName>
            <moose:stage>1</moose:stage>
            <moose:xCord>232.558139535</moose:xCord>
            <moose:yCord>182.456140351</moose:yCord>
            <moose:bgColor>red</moose:bgColor>
            <moose:textColor>44</moose:textColor>
          </moose:EnzymaticReaction>
        </annotation>
        <listOfReactants>
          <speciesReference species="eIF4E_BP_2250_0_" stoichiometry="1" constant="false"/>
          <speciesReference species="TOR_Rheb_GTP_clx_2214_0_" stoichiometry="1" constant="false"/>
        </listOfReactants>
        <listOfProducts>
          <speciesReference species="TOR_4E_BP_phospho_cplx_2220_0_" stoichiometry="1" constant="false"/>
        </listOfProducts>
        <kineticLaw>
          <notes>
            <body xmlns="http://www.w3.org/1999/xhtml">
		kinetics_2045_0_ * ( k1 * eIF4E_BP_2250_0_*TOR_Rheb_GTP_clx_2214_0_ -  k2  * TOR_4E_BP_phospho_cplx_2220_0_ )
 	 </body>
          </notes>
          <math xmlns="http://www.w3.org/1998/Math/MathML">
            <apply>
              <times/>
              <ci> kinetics_2045_0_ </ci>
              <apply>
                <minus/>
                <apply>
                  <times/>
                  <ci> k1 </ci>
                  <ci> eIF4E_BP_2250_0_ </ci>
                  <ci> TOR_Rheb_GTP_clx_2214_0_ </ci>
                </apply>
                <apply>
                  <times/>
                  <ci> k2 </ci>
                  <ci> TOR_4E_BP_phospho_cplx_2220_0_ </ci>
                </apply>
              </apply>
            </apply>
          </math>
          <listOfLocalParameters>
            <localParameter id="k1" value="2767.54705946381" units="litre_per_mmole_per_second"/>
            <localParameter id="k2" value="4" units="per_second"/>
          </listOfLocalParameters>
        </kineticLaw>
      </reaction>
      <reaction id="TOR_4E_BP_phospho_2219_0_Product_formation_" name="TOR_4E_BP_phospho" reversible="false" fast="false">
        <annotation>
          <moose:EnzymaticReaction>
            <moose:complex>TOR_4E_BP_phospho_cplx_2220_0_</moose:complex>
            <moose:enzyme>TOR_Rheb_GTP_clx_2214_0_</moose:enzyme>
            <moose:product>eIF4E_BP_thr37_46_2252_0_</moose:product>
            <moose:groupName>TOR_4E_BP_phospho_2219_0_</moose:groupName>
            <moose:stage>2</moose:stage>
            <moose:xCord>232.558139535</moose:xCord>
            <moose:yCord>182.456140351</moose:yCord>
            <moose:bgColor>red</moose:bgColor>
            <moose:textColor>44</moose:textColor>
          </moose:EnzymaticReaction>
        </annotation>
        <listOfReactants>
          <speciesReference species="TOR_4E_BP_phospho_cplx_2220_0_" stoichiometry="1" constant="false"/>
        </listOfReactants>
        <listOfProducts>
          <speciesReference species="eIF4E_BP_thr37_46_2252_0_" stoichiometry="1" constant="false"/>
          <speciesReference species="TOR_Rheb_GTP_clx_2214_0_" stoichiometry="1" constant="false"/>
        </listOfProducts>
        <kineticLaw>
          <notes>
            <body xmlns="http://www.w3.org/1999/xhtml">
		kinetics_2045_0_ * k3*TOR_4E_BP_phospho_cplx_2220_0_
 	 </body>
          </notes>
          <math xmlns="http://www.w3.org/1998/Math/MathML">
            <apply>
              <times/>
              <ci> kinetics_2045_0_ </ci>
              <ci> k3 </ci>
              <ci> TOR_4E_BP_phospho_cplx_2220_0_ </ci>
            </apply>
          </math>
          <listOfLocalParameters>
            <localParameter id="k3" value="1" units="per_second"/>
          </listOfLocalParameters>
        </kineticLaw>
      </reaction>
      <reaction id="TOR_4E_BP_star_2222_0_Complex_formation_" name="TOR_4E_BP_star" reversible="true" fast="false">
        <annotation>
          <moose:EnzymaticReaction>
            <moose:enzyme>TOR_Rheb_GTP_clx_2214_0_</moose:enzyme>
            <moose:substrates>_4E_BP_2246_0_</moose:substrates>
            <moose:product>TOR_4E_BP_star_cplx_2223_0_</moose:product>
            <moose:groupName>TOR_4E_BP_star_2222_0_</moose:groupName>
            <moose:stage>1</moose:stage>
            <moose:xCord>325.581395349</moose:xCord>
            <moose:yCord>56.1403508772</moose:yCord>
            <moose:bgColor>red</moose:bgColor>
            <moose:textColor>44</moose:textColor>
          </moose:EnzymaticReaction>
        </annotation>
        <listOfReactants>
          <speciesReference species="_4E_BP_2246_0_" stoichiometry="1" constant="false"/>
          <speciesReference species="TOR_Rheb_GTP_clx_2214_0_" stoichiometry="1" constant="false"/>
        </listOfReactants>
        <listOfProducts>
          <speciesReference species="TOR_4E_BP_star_cplx_2223_0_" stoichiometry="1" constant="false"/>
        </listOfProducts>
        <kineticLaw>
          <notes>
            <body xmlns="http://www.w3.org/1999/xhtml">
		kinetics_2045_0_ * ( k1 * _4E_BP_2246_0_*TOR_Rheb_GTP_clx_2214_0_ -  k2  * TOR_4E_BP_star_cplx_2223_0_ )
 	 </body>
          </notes>
          <math xmlns="http://www.w3.org/1998/Math/MathML">
            <apply>
              <times/>
              <ci> kinetics_2045_0_ </ci>
              <apply>
                <minus/>
                <apply>
                  <times/>
                  <ci> k1 </ci>
                  <ci> _4E_BP_2246_0_ </ci>
                  <ci> TOR_Rheb_GTP_clx_2214_0_ </ci>
                </apply>
                <apply>
                  <times/>
                  <ci> k2 </ci>
                  <ci> TOR_4E_BP_star_cplx_2223_0_ </ci>
                </apply>
              </apply>
            </apply>
          </math>
          <listOfLocalParameters>
            <localParameter id="k1" value="2767.54705946381" units="litre_per_mmole_per_second"/>
            <localParameter id="k2" value="4" units="per_second"/>
          </listOfLocalParameters>
        </kineticLaw>
      </reaction>
      <reaction id="TOR_4E_BP_star_2222_0_Product_formation_" name="TOR_4E_BP_star" reversible="false" fast="false">
        <annotation>
          <moose:EnzymaticReaction>
            <moose:complex>TOR_4E_BP_star_cplx_2223_0_</moose:complex>
            <moose:enzyme>TOR_Rheb_GTP_clx_2214_0_</moose:enzyme>
            <moose:product>_4E_BP_t37_46_2603_0_</moose:product>
            <moose:groupName>TOR_4E_BP_star_2222_0_</moose:groupName>
            <moose:stage>2</moose:stage>
            <moose:xCord>325.581395349</moose:xCord>
            <moose:yCord>56.1403508772</moose:yCord>
            <moose:bgColor>red</moose:bgColor>
            <moose:textColor>44</moose:textColor>
          </moose:EnzymaticReaction>
        </annotation>
        <listOfReactants>
          <speciesReference species="TOR_4E_BP_star_cplx_2223_0_" stoichiometry="1" constant="false"/>
        </listOfReactants>
        <listOfProducts>
          <speciesReference species="_4E_BP_t37_46_2603_0_" stoichiometry="1" constant="false"/>
          <speciesReference species="TOR_Rheb_GTP_clx_2214_0_" stoichiometry="1" constant="false"/>
        </listOfProducts>
        <kineticLaw>
          <notes>
            <body xmlns="http://www.w3.org/1999/xhtml">
		kinetics_2045_0_ * k3*TOR_4E_BP_star_cplx_2223_0_
 	 </body>
          </notes>
          <math xmlns="http://www.w3.org/1998/Math/MathML">
            <apply>
              <times/>
              <ci> kinetics_2045_0_ </ci>
              <ci> k3 </ci>
              <ci> TOR_4E_BP_star_cplx_2223_0_ </ci>
            </apply>
          </math>
          <listOfLocalParameters>
            <localParameter id="k3" value="1" units="per_second"/>
          </listOfLocalParameters>
        </kineticLaw>
      </reaction>
      <reaction id="S6_phos_2233_0_Complex_formation_" name="S6_phos" reversible="true" fast="false">
        <annotation>
          <moose:EnzymaticReaction>
            <moose:enzyme>S6K_thr_412_2231_0_</moose:enzyme>
            <moose:substrates>_40S_inact_2238_0_</moose:substrates>
            <moose:product>S6_phos_cplx_2234_0_</moose:product>
            <moose:groupName>S6_phos_2233_0_</moose:groupName>
            <moose:stage>1</moose:stage>
            <moose:xCord>534.88372093</moose:xCord>
            <moose:yCord>70.1754385965</moose:yCord>
            <moose:bgColor>red</moose:bgColor>
            <moose:textColor>48</moose:textColor>
          </moose:EnzymaticReaction>
        </annotation>
        <listOfReactants>
          <speciesReference species="_40S_inact_2238_0_" stoichiometry="1" constant="true"/>
          <speciesReference species="S6K_thr_412_2231_0_" stoichiometry="1" constant="false"/>
        </listOfReactants>
        <listOfProducts>
          <speciesReference species="S6_phos_cplx_2234_0_" stoichiometry="1" constant="false"/>
        </listOfProducts>
        <kineticLaw>
          <notes>
            <body xmlns="http://www.w3.org/1999/xhtml">
		kinetics_2045_0_ * ( k1 * _40S_inact_2238_0_*S6K_thr_412_2231_0_ -  k2  * S6_phos_cplx_2234_0_ )
 	 </body>
          </notes>
          <math xmlns="http://www.w3.org/1998/Math/MathML">
            <apply>
              <times/>
              <ci> kinetics_2045_0_ </ci>
              <apply>
                <minus/>
                <apply>
                  <times/>
                  <ci> k1 </ci>
                  <ci> _40S_inact_2238_0_ </ci>
                  <ci> S6K_thr_412_2231_0_ </ci>
                </apply>
                <apply>
                  <times/>
                  <ci> k2 </ci>
                  <ci> S6_phos_cplx_2234_0_ </ci>
                </apply>
              </apply>
            </apply>
          </math>
          <listOfLocalParameters>
            <localParameter id="k1" value="199.262006580217" units="litre_per_mmole_per_second"/>
            <localParameter id="k2" value="0.04" units="per_second"/>
          </listOfLocalParameters>
        </kineticLaw>
      </reaction>
      <reaction id="S6_phos_2233_0_Product_formation_" name="S6_phos" reversible="false" fast="false">
        <annotation>
          <moose:EnzymaticReaction>
            <moose:complex>S6_phos_cplx_2234_0_</moose:complex>
            <moose:enzyme>S6K_thr_412_2231_0_</moose:enzyme>
            <moose:product>_40S_2256_0_</moose:product>
            <moose:groupName>S6_phos_2233_0_</moose:groupName>
            <moose:stage>2</moose:stage>
            <moose:xCord>534.88372093</moose:xCord>
            <moose:yCord>70.1754385965</moose:yCord>
            <moose:bgColor>red</moose:bgColor>
            <moose:textColor>48</moose:textColor>
          </moose:EnzymaticReaction>
        </annotation>
        <listOfReactants>
          <speciesReference species="S6_phos_cplx_2234_0_" stoichiometry="1" constant="false"/>
        </listOfReactants>
        <listOfProducts>
          <speciesReference species="_40S_2256_0_" stoichiometry="1" constant="false"/>
          <speciesReference species="S6K_thr_412_2231_0_" stoichiometry="1" constant="false"/>
        </listOfProducts>
        <kineticLaw>
          <notes>
            <body xmlns="http://www.w3.org/1999/xhtml">
		kinetics_2045_0_ * k3*S6_phos_cplx_2234_0_
 	 </body>
          </notes>
          <math xmlns="http://www.w3.org/1998/Math/MathML">
            <apply>
              <times/>
              <ci> kinetics_2045_0_ </ci>
              <ci> k3 </ci>
              <ci> S6_phos_cplx_2234_0_ </ci>
            </apply>
          </math>
          <listOfLocalParameters>
            <localParameter id="k3" value="0.01" units="per_second"/>
          </listOfLocalParameters>
        </kineticLaw>
      </reaction>
      <reaction id="camkIII_phospho_2290_0_Complex_formation_" name="camkIII_phospho" reversible="true" fast="false">
        <annotation>
          <moose:EnzymaticReaction>
            <moose:enzyme>S6K_thr_252_2288_0_</moose:enzyme>
            <moose:substrates>CaMKIII_2298_0_</moose:substrates>
            <moose:product>camkIII_phospho_cplx_2291_0_</moose:product>
            <moose:groupName>camkIII_phospho_2290_0_</moose:groupName>
            <moose:stage>1</moose:stage>
            <moose:xCord>232.558139535</moose:xCord>
            <moose:yCord>589.473684211</moose:yCord>
            <moose:bgColor>red</moose:bgColor>
            <moose:textColor>6</moose:textColor>
          </moose:EnzymaticReaction>
        </annotation>
        <listOfReactants>
          <speciesReference species="S6K_thr_252_2288_0_" stoichiometry="1" constant="false"/>
          <speciesReference species="CaMKIII_2298_0_" stoichiometry="1" constant="false"/>
        </listOfReactants>
        <listOfProducts>
          <speciesReference species="camkIII_phospho_cplx_2291_0_" stoichiometry="1" constant="false"/>
        </listOfProducts>
        <kineticLaw>
          <notes>
            <body xmlns="http://www.w3.org/1999/xhtml">
		kinetics_2045_0_ * ( k1 * S6K_thr_252_2288_0_*CaMKIII_2298_0_ -  k2  * camkIII_phospho_cplx_2291_0_ )
 	 </body>
          </notes>
          <math xmlns="http://www.w3.org/1998/Math/MathML">
            <apply>
              <times/>
              <ci> kinetics_2045_0_ </ci>
              <apply>
                <minus/>
                <apply>
                  <times/>
                  <ci> k1 </ci>
                  <ci> S6K_thr_252_2288_0_ </ci>
                  <ci> CaMKIII_2298_0_ </ci>
                </apply>
                <apply>
                  <times/>
                  <ci> k2 </ci>
                  <ci> camkIII_phospho_cplx_2291_0_ </ci>
                </apply>
              </apply>
            </apply>
          </math>
          <listOfLocalParameters>
            <localParameter id="k1" value="4981.59666291468" units="litre_per_mmole_per_second"/>
            <localParameter id="k2" value="4" units="per_second"/>
          </listOfLocalParameters>
        </kineticLaw>
      </reaction>
      <reaction id="camkIII_phospho_2290_0_Product_formation_" name="camkIII_phospho" reversible="false" fast="false">
        <annotation>
          <moose:EnzymaticReaction>
            <moose:complex>camkIII_phospho_cplx_2291_0_</moose:complex>
            <moose:enzyme>S6K_thr_252_2288_0_</moose:enzyme>
            <moose:product>CaMKIII_star_2334_0_</moose:product>
            <moose:groupName>camkIII_phospho_2290_0_</moose:groupName>
            <moose:stage>2</moose:stage>
            <moose:xCord>232.558139535</moose:xCord>
            <moose:yCord>589.473684211</moose:yCord>
            <moose:bgColor>red</moose:bgColor>
            <moose:textColor>6</moose:textColor>
          </moose:EnzymaticReaction>
        </annotation>
        <listOfReactants>
          <speciesReference species="camkIII_phospho_cplx_2291_0_" stoichiometry="1" constant="false"/>
        </listOfReactants>
        <listOfProducts>
          <speciesReference species="S6K_thr_252_2288_0_" stoichiometry="1" constant="false"/>
          <speciesReference species="CaMKIII_star_2334_0_" stoichiometry="1" constant="false"/>
        </listOfProducts>
        <kineticLaw>
          <notes>
            <body xmlns="http://www.w3.org/1999/xhtml">
		kinetics_2045_0_ * k3*camkIII_phospho_cplx_2291_0_
 	 </body>
          </notes>
          <math xmlns="http://www.w3.org/1998/Math/MathML">
            <apply>
              <times/>
              <ci> kinetics_2045_0_ </ci>
              <ci> k3 </ci>
              <ci> camkIII_phospho_cplx_2291_0_ </ci>
            </apply>
          </math>
          <listOfLocalParameters>
            <localParameter id="k3" value="1" units="per_second"/>
          </listOfLocalParameters>
        </kineticLaw>
      </reaction>
      <reaction id="S6_phospho_2293_0_Complex_formation_" name="S6_phospho" reversible="true" fast="false">
        <annotation>
          <moose:EnzymaticReaction>
            <moose:enzyme>S6K_thr_252_2288_0_</moose:enzyme>
            <moose:substrates>_40S_inact_2238_0_</moose:substrates>
            <moose:product>S6_phospho_cplx_2294_0_</moose:product>
            <moose:groupName>S6_phospho_2293_0_</moose:groupName>
            <moose:stage>1</moose:stage>
            <moose:xCord>232.558139535</moose:xCord>
            <moose:yCord>561.403508772</moose:yCord>
            <moose:bgColor>red</moose:bgColor>
            <moose:textColor>4</moose:textColor>
          </moose:EnzymaticReaction>
        </annotation>
        <listOfReactants>
          <speciesReference species="S6K_thr_252_2288_0_" stoichiometry="1" constant="false"/>
          <speciesReference species="_40S_inact_2238_0_" stoichiometry="1" constant="true"/>
        </listOfReactants>
        <listOfProducts>
          <speciesReference species="S6_phospho_cplx_2294_0_" stoichiometry="1" constant="false"/>
        </listOfProducts>
        <kineticLaw>
          <notes>
            <body xmlns="http://www.w3.org/1999/xhtml">
		kinetics_2045_0_ * ( k1 * S6K_thr_252_2288_0_*_40S_inact_2238_0_ -  k2  * S6_phospho_cplx_2294_0_ )
 	 </body>
          </notes>
          <math xmlns="http://www.w3.org/1998/Math/MathML">
            <apply>
              <times/>
              <ci> kinetics_2045_0_ </ci>
              <apply>
                <minus/>
                <apply>
                  <times/>
                  <ci> k1 </ci>
                  <ci> S6K_thr_252_2288_0_ </ci>
                  <ci> _40S_inact_2238_0_ </ci>
                </apply>
                <apply>
                  <times/>
                  <ci> k2 </ci>
                  <ci> S6_phospho_cplx_2294_0_ </ci>
                </apply>
              </apply>
            </apply>
          </math>
          <listOfLocalParameters>
            <localParameter id="k1" value="1992.62670928606" units="litre_per_mmole_per_second"/>
            <localParameter id="k2" value="0.4" units="per_second"/>
          </listOfLocalParameters>
        </kineticLaw>
      </reaction>
      <reaction id="S6_phospho_2293_0_Product_formation_" name="S6_phospho" reversible="false" fast="false">
        <annotation>
          <moose:EnzymaticReaction>
            <moose:complex>S6_phospho_cplx_2294_0_</moose:complex>
            <moose:enzyme>S6K_thr_252_2288_0_</moose:enzyme>
            <moose:product>_40S_2256_0_</moose:product>
            <moose:groupName>S6_phospho_2293_0_</moose:groupName>
            <moose:stage>2</moose:stage>
            <moose:xCord>232.558139535</moose:xCord>
            <moose:yCord>561.403508772</moose:yCord>
            <moose:bgColor>red</moose:bgColor>
            <moose:textColor>4</moose:textColor>
          </moose:EnzymaticReaction>
        </annotation>
        <listOfReactants>
          <speciesReference species="S6_phospho_cplx_2294_0_" stoichiometry="1" constant="false"/>
        </listOfReactants>
        <listOfProducts>
          <speciesReference species="_40S_2256_0_" stoichiometry="1" constant="false"/>
          <speciesReference species="S6K_thr_252_2288_0_" stoichiometry="1" constant="false"/>
        </listOfProducts>
        <kineticLaw>
          <notes>
            <body xmlns="http://www.w3.org/1999/xhtml">
		kinetics_2045_0_ * k3*S6_phospho_cplx_2294_0_
 	 </body>
          </notes>
          <math xmlns="http://www.w3.org/1998/Math/MathML">
            <apply>
              <times/>
              <ci> kinetics_2045_0_ </ci>
              <ci> k3 </ci>
              <ci> S6_phospho_cplx_2294_0_ </ci>
            </apply>
          </math>
          <listOfLocalParameters>
            <localParameter id="k3" value="0.1" units="per_second"/>
          </listOfLocalParameters>
        </kineticLaw>
      </reaction>
      <reaction id="phospho_2302_0_Complex_formation_" name="phospho" reversible="true" fast="false">
        <annotation>
          <moose:EnzymaticReaction>
            <moose:enzyme>CaMKIII_CaM_Ca4_2300_0_</moose:enzyme>
            <moose:substrates>eEF2_2305_0_</moose:substrates>
            <moose:product>phospho_cplx_2303_0_</moose:product>
            <moose:groupName>phospho_2302_0_</moose:groupName>
            <moose:stage>1</moose:stage>
            <moose:xCord>790.697674419</moose:xCord>
            <moose:yCord>631.578947368</moose:yCord>
            <moose:bgColor>red</moose:bgColor>
            <moose:textColor>58</moose:textColor>
          </moose:EnzymaticReaction>
        </annotation>
        <listOfReactants>
          <speciesReference species="eEF2_2305_0_" stoichiometry="1" constant="false"/>
          <speciesReference species="CaMKIII_CaM_Ca4_2300_0_" stoichiometry="1" constant="false"/>
        </listOfReactants>
        <listOfProducts>
          <speciesReference species="phospho_cplx_2303_0_" stoichiometry="1" constant="false"/>
        </listOfProducts>
        <kineticLaw>
          <notes>
            <body xmlns="http://www.w3.org/1999/xhtml">
		kinetics_2045_0_ * ( k1 * eEF2_2305_0_*CaMKIII_CaM_Ca4_2300_0_ -  k2  * phospho_cplx_2303_0_ )
 	 </body>
          </notes>
          <math xmlns="http://www.w3.org/1998/Math/MathML">
            <apply>
              <times/>
              <ci> kinetics_2045_0_ </ci>
              <apply>
                <minus/>
                <apply>
                  <times/>
                  <ci> k1 </ci>
                  <ci> eEF2_2305_0_ </ci>
                  <ci> CaMKIII_CaM_Ca4_2300_0_ </ci>
                </apply>
                <apply>
                  <times/>
                  <ci> k2 </ci>
                  <ci> phospho_cplx_2303_0_ </ci>
                </apply>
              </apply>
            </apply>
          </math>
          <listOfLocalParameters>
            <localParameter id="k1" value="24908.2822115688" units="litre_per_mmole_per_second"/>
            <localParameter id="k2" value="40" units="per_second"/>
          </listOfLocalParameters>
        </kineticLaw>
      </reaction>
      <reaction id="phospho_2302_0_Product_formation_" name="phospho" reversible="false" fast="false">
        <annotation>
          <moose:EnzymaticReaction>
            <moose:complex>phospho_cplx_2303_0_</moose:complex>
            <moose:enzyme>CaMKIII_CaM_Ca4_2300_0_</moose:enzyme>
            <moose:product>eEFthr_56_2307_0_</moose:product>
            <moose:groupName>phospho_2302_0_</moose:groupName>
            <moose:stage>2</moose:stage>
            <moose:xCord>790.697674419</moose:xCord>
            <moose:yCord>631.578947368</moose:yCord>
            <moose:bgColor>red</moose:bgColor>
            <moose:textColor>58</moose:textColor>
          </moose:EnzymaticReaction>
        </annotation>
        <listOfReactants>
          <speciesReference species="phospho_cplx_2303_0_" stoichiometry="1" constant="false"/>
        </listOfReactants>
        <listOfProducts>
          <speciesReference species="eEFthr_56_2307_0_" stoichiometry="1" constant="false"/>
          <speciesReference species="CaMKIII_CaM_Ca4_2300_0_" stoichiometry="1" constant="false"/>
        </listOfProducts>
        <kineticLaw>
          <notes>
            <body xmlns="http://www.w3.org/1999/xhtml">
		kinetics_2045_0_ * k3*phospho_cplx_2303_0_
 	 </body>
          </notes>
          <math xmlns="http://www.w3.org/1998/Math/MathML">
            <apply>
              <times/>
              <ci> kinetics_2045_0_ </ci>
              <ci> k3 </ci>
              <ci> phospho_cplx_2303_0_ </ci>
            </apply>
          </math>
          <listOfLocalParameters>
            <localParameter id="k3" value="10" units="per_second"/>
          </listOfLocalParameters>
        </kineticLaw>
      </reaction>
      <reaction id="eEF2thr56_basal_2331_0_Complex_formation_" name="eEF2thr56_basal" reversible="true" fast="false">
        <annotation>
          <moose:EnzymaticReaction>
            <moose:enzyme>CaMKIII_basal_2329_0_</moose:enzyme>
            <moose:substrates>eEF2_2305_0_</moose:substrates>
            <moose:product>eEF2thr56_basal_cplx_2332_0_</moose:product>
            <moose:groupName>eEF2thr56_basal_2331_0_</moose:groupName>
            <moose:stage>1</moose:stage>
            <moose:xCord>790.697674419</moose:xCord>
            <moose:yCord>547.368421053</moose:yCord>
            <moose:bgColor>red</moose:bgColor>
            <moose:textColor>45</moose:textColor>
          </moose:EnzymaticReaction>
        </annotation>
        <listOfReactants>
          <speciesReference species="CaMKIII_basal_2329_0_" stoichiometry="1" constant="false"/>
          <speciesReference species="eEF2_2305_0_" stoichiometry="1" constant="false"/>
        </listOfReactants>
        <listOfProducts>
          <speciesReference species="eEF2thr56_basal_cplx_2332_0_" stoichiometry="1" constant="false"/>
        </listOfProducts>
        <kineticLaw>
          <notes>
            <body xmlns="http://www.w3.org/1999/xhtml">
		kinetics_2045_0_ * ( k1 * CaMKIII_basal_2329_0_*eEF2_2305_0_ -  k2  * eEF2thr56_basal_cplx_2332_0_ )
 	 </body>
          </notes>
          <math xmlns="http://www.w3.org/1998/Math/MathML">
            <apply>
              <times/>
              <ci> kinetics_2045_0_ </ci>
              <apply>
                <minus/>
                <apply>
                  <times/>
                  <ci> k1 </ci>
                  <ci> CaMKIII_basal_2329_0_ </ci>
                  <ci> eEF2_2305_0_ </ci>
                </apply>
                <apply>
                  <times/>
                  <ci> k2 </ci>
                  <ci> eEF2thr56_basal_cplx_2332_0_ </ci>
                </apply>
              </apply>
            </apply>
          </math>
          <listOfLocalParameters>
            <localParameter id="k1" value="24908.2822115688" units="litre_per_mmole_per_second"/>
            <localParameter id="k2" value="40" units="per_second"/>
          </listOfLocalParameters>
        </kineticLaw>
      </reaction>
      <reaction id="eEF2thr56_basal_2331_0_Product_formation_" name="eEF2thr56_basal" reversible="false" fast="false">
        <annotation>
          <moose:EnzymaticReaction>
            <moose:complex>eEF2thr56_basal_cplx_2332_0_</moose:complex>
            <moose:enzyme>CaMKIII_basal_2329_0_</moose:enzyme>
            <moose:product>eEFthr_56_2307_0_</moose:product>
            <moose:groupName>eEF2thr56_basal_2331_0_</moose:groupName>
            <moose:stage>2</moose:stage>
            <moose:xCord>790.697674419</moose:xCord>
            <moose:yCord>547.368421053</moose:yCord>
            <moose:bgColor>red</moose:bgColor>
            <moose:textColor>45</moose:textColor>
          </moose:EnzymaticReaction>
        </annotation>
        <listOfReactants>
          <speciesReference species="eEF2thr56_basal_cplx_2332_0_" stoichiometry="1" constant="false"/>
        </listOfReactants>
        <listOfProducts>
          <speciesReference species="CaMKIII_basal_2329_0_" stoichiometry="1" constant="false"/>
          <speciesReference species="eEFthr_56_2307_0_" stoichiometry="1" constant="false"/>
        </listOfProducts>
        <kineticLaw>
          <notes>
            <body xmlns="http://www.w3.org/1999/xhtml">
		kinetics_2045_0_ * k3*eEF2thr56_basal_cplx_2332_0_
 	 </body>
          </notes>
          <math xmlns="http://www.w3.org/1998/Math/MathML">
            <apply>
              <times/>
              <ci> kinetics_2045_0_ </ci>
              <ci> k3 </ci>
              <ci> eEF2thr56_basal_cplx_2332_0_ </ci>
            </apply>
          </math>
          <listOfLocalParameters>
            <localParameter id="k3" value="10" units="per_second"/>
          </listOfLocalParameters>
        </kineticLaw>
      </reaction>
      <reaction id="CaMKIII_basal_2338_0_Complex_formation_" name="CaMKIII_basal" reversible="true" fast="false">
        <annotation>
          <moose:EnzymaticReaction>
            <moose:enzyme>S6K_basal_2336_0_</moose:enzyme>
            <moose:substrates>CaMKIII_2298_0_</moose:substrates>
            <moose:product>CaMKIII_basal_cplx_2339_0_</moose:product>
            <moose:groupName>CaMKIII_basal_2338_0_</moose:groupName>
            <moose:stage>1</moose:stage>
            <moose:xCord>906.976744186</moose:xCord>
            <moose:yCord>603.50877193</moose:yCord>
            <moose:bgColor>red</moose:bgColor>
            <moose:textColor>45</moose:textColor>
          </moose:EnzymaticReaction>
        </annotation>
        <listOfReactants>
          <speciesReference species="S6K_basal_2336_0_" stoichiometry="1" constant="false"/>
          <speciesReference species="CaMKIII_2298_0_" stoichiometry="1" constant="false"/>
        </listOfReactants>
        <listOfProducts>
          <speciesReference species="CaMKIII_basal_cplx_2339_0_" stoichiometry="1" constant="false"/>
        </listOfProducts>
        <kineticLaw>
          <notes>
            <body xmlns="http://www.w3.org/1999/xhtml">
		kinetics_2045_0_ * ( k1 * S6K_basal_2336_0_*CaMKIII_2298_0_ -  k2  * CaMKIII_basal_cplx_2339_0_ )
 	 </body>
          </notes>
          <math xmlns="http://www.w3.org/1998/Math/MathML">
            <apply>
              <times/>
              <ci> kinetics_2045_0_ </ci>
              <apply>
                <minus/>
                <apply>
                  <times/>
                  <ci> k1 </ci>
                  <ci> S6K_basal_2336_0_ </ci>
                  <ci> CaMKIII_2298_0_ </ci>
                </apply>
                <apply>
                  <times/>
                  <ci> k2 </ci>
                  <ci> CaMKIII_basal_cplx_2339_0_ </ci>
                </apply>
              </apply>
            </apply>
          </math>
          <listOfLocalParameters>
            <localParameter id="k1" value="49821.3467750633" units="litre_per_mmole_per_second"/>
            <localParameter id="k2" value="40" units="per_second"/>
          </listOfLocalParameters>
        </kineticLaw>
      </reaction>
      <reaction id="CaMKIII_basal_2338_0_Product_formation_" name="CaMKIII_basal" reversible="false" fast="false">
        <annotation>
          <moose:EnzymaticReaction>
            <moose:complex>CaMKIII_basal_cplx_2339_0_</moose:complex>
            <moose:enzyme>S6K_basal_2336_0_</moose:enzyme>
            <moose:product>CaMKIII_star_2334_0_</moose:product>
            <moose:groupName>CaMKIII_basal_2338_0_</moose:groupName>
            <moose:stage>2</moose:stage>
            <moose:xCord>906.976744186</moose:xCord>
            <moose:yCord>603.50877193</moose:yCord>
            <moose:bgColor>red</moose:bgColor>
            <moose:textColor>45</moose:textColor>
          </moose:EnzymaticReaction>
        </annotation>
        <listOfReactants>
          <speciesReference species="CaMKIII_basal_cplx_2339_0_" stoichiometry="1" constant="false"/>
        </listOfReactants>
        <listOfProducts>
          <speciesReference species="S6K_basal_2336_0_" stoichiometry="1" constant="false"/>
          <speciesReference species="CaMKIII_star_2334_0_" stoichiometry="1" constant="false"/>
        </listOfProducts>
        <kineticLaw>
          <notes>
            <body xmlns="http://www.w3.org/1999/xhtml">
		kinetics_2045_0_ * k3*CaMKIII_basal_cplx_2339_0_
 	 </body>
          </notes>
          <math xmlns="http://www.w3.org/1998/Math/MathML">
            <apply>
              <times/>
              <ci> kinetics_2045_0_ </ci>
              <ci> k3 </ci>
              <ci> CaMKIII_basal_cplx_2339_0_ </ci>
            </apply>
          </math>
          <listOfLocalParameters>
            <localParameter id="k3" value="10" units="per_second"/>
          </listOfLocalParameters>
        </kineticLaw>
      </reaction>
      <reaction id="pro_syn_2347_0_Complex_formation_" name="pro_syn" reversible="true" fast="false">
        <annotation>
          <moose:EnzymaticReaction>
            <moose:enzyme>Translation_clx_2345_0_</moose:enzyme>
            <moose:substrates>AA_2353_0_</moose:substrates>
            <moose:product>pro_syn_cplx_2348_0_</moose:product>
            <moose:groupName>pro_syn_2347_0_</moose:groupName>
            <moose:stage>1</moose:stage>
            <moose:xCord>767.441860465</moose:xCord>
            <moose:yCord>322.807017544</moose:yCord>
            <moose:bgColor>red</moose:bgColor>
            <moose:textColor>52</moose:textColor>
          </moose:EnzymaticReaction>
        </annotation>
        <listOfReactants>
          <speciesReference species="Translation_clx_2345_0_" stoichiometry="1" constant="false"/>
          <speciesReference species="AA_2353_0_" stoichiometry="1" constant="true"/>
        </listOfReactants>
        <listOfProducts>
          <speciesReference species="pro_syn_cplx_2348_0_" stoichiometry="1" constant="false"/>
        </listOfProducts>
        <kineticLaw>
          <notes>
            <body xmlns="http://www.w3.org/1999/xhtml">
		kinetics_2045_0_ * ( k1 * Translation_clx_2345_0_*AA_2353_0_ -  k2  * pro_syn_cplx_2348_0_ )
 	 </body>
          </notes>
          <math xmlns="http://www.w3.org/1998/Math/MathML">
            <apply>
              <times/>
              <ci> kinetics_2045_0_ </ci>
              <apply>
                <minus/>
                <apply>
                  <times/>
                  <ci> k1 </ci>
                  <ci> Translation_clx_2345_0_ </ci>
                  <ci> AA_2353_0_ </ci>
                </apply>
                <apply>
                  <times/>
                  <ci> k2 </ci>
                  <ci> pro_syn_cplx_2348_0_ </ci>
                </apply>
              </apply>
            </apply>
          </math>
          <listOfLocalParameters>
            <localParameter id="k1" value="1811.55490949523" units="litre_per_mmole_per_second"/>
            <localParameter id="k2" value="0.08" units="per_second"/>
          </listOfLocalParameters>
        </kineticLaw>
      </reaction>
      <reaction id="pro_syn_2347_0_Product_formation_" name="pro_syn" reversible="false" fast="false">
        <annotation>
          <moose:EnzymaticReaction>
            <moose:complex>pro_syn_cplx_2348_0_</moose:complex>
            <moose:enzyme>Translation_clx_2345_0_</moose:enzyme>
            <moose:product>peptide_2355_0_</moose:product>
            <moose:groupName>pro_syn_2347_0_</moose:groupName>
            <moose:stage>2</moose:stage>
            <moose:xCord>767.441860465</moose:xCord>
            <moose:yCord>322.807017544</moose:yCord>
            <moose:bgColor>red</moose:bgColor>
            <moose:textColor>52</moose:textColor>
          </moose:EnzymaticReaction>
        </annotation>
        <listOfReactants>
          <speciesReference species="pro_syn_cplx_2348_0_" stoichiometry="1" constant="false"/>
        </listOfReactants>
        <listOfProducts>
          <speciesReference species="Translation_clx_2345_0_" stoichiometry="1" constant="false"/>
          <speciesReference species="peptide_2355_0_" stoichiometry="1" constant="false"/>
        </listOfProducts>
        <kineticLaw>
          <notes>
            <body xmlns="http://www.w3.org/1999/xhtml">
		kinetics_2045_0_ * k3*pro_syn_cplx_2348_0_
 	 </body>
          </notes>
          <math xmlns="http://www.w3.org/1998/Math/MathML">
            <apply>
              <times/>
              <ci> kinetics_2045_0_ </ci>
              <ci> k3 </ci>
              <ci> pro_syn_cplx_2348_0_ </ci>
            </apply>
          </math>
          <listOfLocalParameters>
            <localParameter id="k3" value="0.02" units="per_second"/>
          </listOfLocalParameters>
        </kineticLaw>
      </reaction>
      <reaction id="rad_pro_syn_2350_0_Complex_formation_" name="rad_pro_syn" reversible="true" fast="false">
        <annotation>
          <moose:EnzymaticReaction>
            <moose:enzyme>Translation_clx_2345_0_</moose:enzyme>
            <moose:substrates>rad_AA_2584_0_</moose:substrates>
            <moose:product>rad_pro_syn_cplx_2351_0_</moose:product>
            <moose:groupName>rad_pro_syn_2350_0_</moose:groupName>
            <moose:stage>1</moose:stage>
            <moose:xCord>767.441860465</moose:xCord>
            <moose:yCord>364.912280702</moose:yCord>
            <moose:bgColor>red</moose:bgColor>
            <moose:textColor>52</moose:textColor>
          </moose:EnzymaticReaction>
        </annotation>
        <listOfReactants>
          <speciesReference species="rad_AA_2584_0_" stoichiometry="1" constant="false"/>
          <speciesReference species="Translation_clx_2345_0_" stoichiometry="1" constant="false"/>
        </listOfReactants>
        <listOfProducts>
          <speciesReference species="rad_pro_syn_cplx_2351_0_" stoichiometry="1" constant="false"/>
        </listOfProducts>
        <kineticLaw>
          <notes>
            <body xmlns="http://www.w3.org/1999/xhtml">
		kinetics_2045_0_ * ( k1 * rad_AA_2584_0_*Translation_clx_2345_0_ -  k2  * rad_pro_syn_cplx_2351_0_ )
 	 </body>
          </notes>
          <math xmlns="http://www.w3.org/1998/Math/MathML">
            <apply>
              <times/>
              <ci> kinetics_2045_0_ </ci>
              <apply>
                <minus/>
                <apply>
                  <times/>
                  <ci> k1 </ci>
                  <ci> rad_AA_2584_0_ </ci>
                  <ci> Translation_clx_2345_0_ </ci>
                </apply>
                <apply>
                  <times/>
                  <ci> k2 </ci>
                  <ci> rad_pro_syn_cplx_2351_0_ </ci>
                </apply>
              </apply>
            </apply>
          </math>
          <listOfLocalParameters>
            <localParameter id="k1" value="1660.55214743792" units="litre_per_mmole_per_second"/>
            <localParameter id="k2" value="0.08" units="per_second"/>
          </listOfLocalParameters>
        </kineticLaw>
      </reaction>
      <reaction id="rad_pro_syn_2350_0_Product_formation_" name="rad_pro_syn" reversible="false" fast="false">
        <annotation>
          <moose:EnzymaticReaction>
            <moose:complex>rad_pro_syn_cplx_2351_0_</moose:complex>
            <moose:enzyme>Translation_clx_2345_0_</moose:enzyme>
            <moose:product>rad_peptide_2586_0_</moose:product>
            <moose:groupName>rad_pro_syn_2350_0_</moose:groupName>
            <moose:stage>2</moose:stage>
            <moose:xCord>767.441860465</moose:xCord>
            <moose:yCord>364.912280702</moose:yCord>
            <moose:bgColor>red</moose:bgColor>
            <moose:textColor>52</moose:textColor>
          </moose:EnzymaticReaction>
        </annotation>
        <listOfReactants>
          <speciesReference species="rad_pro_syn_cplx_2351_0_" stoichiometry="1" constant="false"/>
        </listOfReactants>
        <listOfProducts>
          <speciesReference species="Translation_clx_2345_0_" stoichiometry="1" constant="false"/>
          <speciesReference species="rad_peptide_2586_0_" stoichiometry="1" constant="false"/>
        </listOfProducts>
        <kineticLaw>
          <notes>
            <body xmlns="http://www.w3.org/1999/xhtml">
		kinetics_2045_0_ * k3*rad_pro_syn_cplx_2351_0_
 	 </body>
          </notes>
          <math xmlns="http://www.w3.org/1998/Math/MathML">
            <apply>
              <times/>
              <ci> kinetics_2045_0_ </ci>
              <ci> k3 </ci>
              <ci> rad_pro_syn_cplx_2351_0_ </ci>
            </apply>
          </math>
          <listOfLocalParameters>
            <localParameter id="k3" value="0.02" units="per_second"/>
          </listOfLocalParameters>
        </kineticLaw>
      </reaction>
      <reaction id="cluster_phospho_S6K_2373_0_Complex_formation_" name="cluster_phospho_S6K" reversible="true" fast="false">
        <annotation>
          <moose:EnzymaticReaction>
            <moose:enzyme>MAPK_star_2371_0_</moose:enzyme>
            <moose:substrates>S6K_2229_0_</moose:substrates>
            <moose:product>cluster_phospho_S6K_cplx_2374_0_</moose:product>
            <moose:groupName>cluster_phospho_S6K_2373_0_</moose:groupName>
            <moose:stage>1</moose:stage>
            <moose:xCord>372.093023256</moose:xCord>
            <moose:yCord>421.052631579</moose:yCord>
            <moose:bgColor>red</moose:bgColor>
            <moose:textColor>red</moose:textColor>
          </moose:EnzymaticReaction>
        </annotation>
        <listOfReactants>
          <speciesReference species="MAPK_star_2371_0_" stoichiometry="1" constant="false"/>
          <speciesReference species="S6K_2229_0_" stoichiometry="1" constant="false"/>
        </listOfReactants>
        <listOfProducts>
          <speciesReference species="cluster_phospho_S6K_cplx_2374_0_" stoichiometry="1" constant="false"/>
        </listOfProducts>
        <kineticLaw>
          <notes>
            <body xmlns="http://www.w3.org/1999/xhtml">
		kinetics_2045_0_ * ( k1 * MAPK_star_2371_0_*S6K_2229_0_ -  k2  * cluster_phospho_S6K_cplx_2374_0_ )
 	 </body>
          </notes>
          <math xmlns="http://www.w3.org/1998/Math/MathML">
            <apply>
              <times/>
              <ci> kinetics_2045_0_ </ci>
              <apply>
                <minus/>
                <apply>
                  <times/>
                  <ci> k1 </ci>
                  <ci> MAPK_star_2371_0_ </ci>
                  <ci> S6K_2229_0_ </ci>
                </apply>
                <apply>
                  <times/>
                  <ci> k2 </ci>
                  <ci> cluster_phospho_S6K_cplx_2374_0_ </ci>
                </apply>
              </apply>
            </apply>
          </math>
          <listOfLocalParameters>
            <localParameter id="k1" value="287.957365332581" units="litre_per_mmole_per_second"/>
            <localParameter id="k2" value="4" units="per_second"/>
          </listOfLocalParameters>
        </kineticLaw>
      </reaction>
      <reaction id="cluster_phospho_S6K_2373_0_Product_formation_" name="cluster_phospho_S6K" reversible="false" fast="false">
        <annotation>
          <moose:EnzymaticReaction>
            <moose:complex>cluster_phospho_S6K_cplx_2374_0_</moose:complex>
            <moose:enzyme>MAPK_star_2371_0_</moose:enzyme>
            <moose:product>S6K_star_2227_0_</moose:product>
            <moose:groupName>cluster_phospho_S6K_2373_0_</moose:groupName>
            <moose:stage>2</moose:stage>
            <moose:xCord>372.093023256</moose:xCord>
            <moose:yCord>421.052631579</moose:yCord>
            <moose:bgColor>red</moose:bgColor>
            <moose:textColor>red</moose:textColor>
          </moose:EnzymaticReaction>
        </annotation>
        <listOfReactants>
          <speciesReference species="cluster_phospho_S6K_cplx_2374_0_" stoichiometry="1" constant="false"/>
        </listOfReactants>
        <listOfProducts>
          <speciesReference species="MAPK_star_2371_0_" stoichiometry="1" constant="false"/>
          <speciesReference species="S6K_star_2227_0_" stoichiometry="1" constant="false"/>
        </listOfProducts>
        <kineticLaw>
          <notes>
            <body xmlns="http://www.w3.org/1999/xhtml">
		kinetics_2045_0_ * k3*cluster_phospho_S6K_cplx_2374_0_
 	 </body>
          </notes>
          <math xmlns="http://www.w3.org/1998/Math/MathML">
            <apply>
              <times/>
              <ci> kinetics_2045_0_ </ci>
              <ci> k3 </ci>
              <ci> cluster_phospho_S6K_cplx_2374_0_ </ci>
            </apply>
          </math>
          <listOfLocalParameters>
            <localParameter id="k3" value="1" units="per_second"/>
          </listOfLocalParameters>
        </kineticLaw>
      </reaction>
      <reaction id="MAPK_star_feedback_2376_0_Complex_formation_" name="MAPK_star_feedback" reversible="true" fast="false">
        <notes>
          <body xmlns="http://www.w3.org/1999/xhtml">
 	 	Ueki et al JBC 269(22):15756-15761 show the presence of this step, but not the rate consts, which are derived from Sanghera et al JBC 265(1):52-57, 1990, see the deriv in the MAPK_star notes.
	 </body>
        </notes>
        <annotation>
          <moose:EnzymaticReaction>
            <moose:enzyme>MAPK_star_2371_0_</moose:enzyme>
            <moose:substrates>craf_1_star_2403_0_</moose:substrates>
            <moose:product>MAPK_star_feedback_cplx_2377_0_</moose:product>
            <moose:groupName>MAPK_star_feedback_2376_0_</moose:groupName>
            <moose:stage>1</moose:stage>
            <moose:xCord>604.651162791</moose:xCord>
            <moose:yCord>477.192982456</moose:yCord>
            <moose:bgColor>red</moose:bgColor>
            <moose:textColor>orange</moose:textColor>
          </moose:EnzymaticReaction>
        </annotation>
        <listOfReactants>
          <speciesReference species="craf_1_star_2403_0_" stoichiometry="1" constant="false"/>
          <speciesReference species="MAPK_star_2371_0_" stoichiometry="1" constant="false"/>
        </listOfReactants>
        <listOfProducts>
          <speciesReference species="MAPK_star_feedback_cplx_2377_0_" stoichiometry="1" constant="false"/>
        </listOfProducts>
        <kineticLaw>
          <notes>
            <body xmlns="http://www.w3.org/1999/xhtml">
		kinetics_2045_0_ * ( k1 * craf_1_star_2403_0_*MAPK_star_2371_0_ -  k2  * MAPK_star_feedback_cplx_2377_0_ )
 	 </body>
          </notes>
          <math xmlns="http://www.w3.org/1998/Math/MathML">
            <apply>
              <times/>
              <ci> kinetics_2045_0_ </ci>
              <apply>
                <minus/>
                <apply>
                  <times/>
                  <ci> k1 </ci>
                  <ci> craf_1_star_2403_0_ </ci>
                  <ci> MAPK_star_2371_0_ </ci>
                </apply>
                <apply>
                  <times/>
                  <ci> k2 </ci>
                  <ci> MAPK_star_feedback_cplx_2377_0_ </ci>
                </apply>
              </apply>
            </apply>
          </math>
          <listOfLocalParameters>
            <localParameter id="k1" value="1942.8304698586" units="litre_per_mmole_per_second"/>
            <localParameter id="k2" value="40" units="per_second"/>
          </listOfLocalParameters>
        </kineticLaw>
      </reaction>
      <reaction id="MAPK_star_feedback_2376_0_Product_formation_" name="MAPK_star_feedback" reversible="false" fast="false">
        <annotation>
          <moose:EnzymaticReaction>
            <moose:complex>MAPK_star_feedback_cplx_2377_0_</moose:complex>
            <moose:enzyme>MAPK_star_2371_0_</moose:enzyme>
            <moose:product>craf_1_star_star_2409_0_</moose:product>
            <moose:groupName>MAPK_star_feedback_2376_0_</moose:groupName>
            <moose:stage>2</moose:stage>
            <moose:xCord>604.651162791</moose:xCord>
            <moose:yCord>477.192982456</moose:yCord>
            <moose:bgColor>red</moose:bgColor>
            <moose:textColor>orange</moose:textColor>
          </moose:EnzymaticReaction>
        </annotation>
        <listOfReactants>
          <speciesReference species="MAPK_star_feedback_cplx_2377_0_" stoichiometry="1" constant="false"/>
        </listOfReactants>
        <listOfProducts>
          <speciesReference species="craf_1_star_star_2409_0_" stoichiometry="1" constant="false"/>
          <speciesReference species="MAPK_star_2371_0_" stoichiometry="1" constant="false"/>
        </listOfProducts>
        <kineticLaw>
          <notes>
            <body xmlns="http://www.w3.org/1999/xhtml">
		kinetics_2045_0_ * k3*MAPK_star_feedback_cplx_2377_0_
 	 </body>
          </notes>
          <math xmlns="http://www.w3.org/1998/Math/MathML">
            <apply>
              <times/>
              <ci> kinetics_2045_0_ </ci>
              <ci> k3 </ci>
              <ci> MAPK_star_feedback_cplx_2377_0_ </ci>
            </apply>
          </math>
          <listOfLocalParameters>
            <localParameter id="k3" value="10" units="per_second"/>
          </listOfLocalParameters>
        </kineticLaw>
      </reaction>
      <reaction id="phosph_Sos_2379_0_Complex_formation_" name="phosph_Sos" reversible="true" fast="false">
        <notes>
          <body xmlns="http://www.w3.org/1999/xhtml">
 	 	See Porfiri and McCormick JBC 271:10 pp5871 1996 for the existence of this step. We&apos;ll take the rates from the ones used for the phosph of Raf by MAPK. Sep 17 1997: The transient activation curve matches better with k1 up by 10 x.
	 </body>
        </notes>
        <annotation>
          <moose:EnzymaticReaction>
            <moose:enzyme>MAPK_star_2371_0_</moose:enzyme>
            <moose:substrates>Sos_2512_0_</moose:substrates>
            <moose:product>phosph_Sos_cplx_2380_0_</moose:product>
            <moose:groupName>phosph_Sos_2379_0_</moose:groupName>
            <moose:stage>1</moose:stage>
            <moose:xCord>837.209302326</moose:xCord>
            <moose:yCord>757.894736842</moose:yCord>
            <moose:bgColor>red</moose:bgColor>
            <moose:textColor>orange</moose:textColor>
          </moose:EnzymaticReaction>
        </annotation>
        <listOfReactants>
          <speciesReference species="Sos_2512_0_" stoichiometry="1" constant="false"/>
          <speciesReference species="MAPK_star_2371_0_" stoichiometry="1" constant="false"/>
        </listOfReactants>
        <listOfProducts>
          <speciesReference species="phosph_Sos_cplx_2380_0_" stoichiometry="1" constant="false"/>
        </listOfProducts>
        <kineticLaw>
          <notes>
            <body xmlns="http://www.w3.org/1999/xhtml">
		kinetics_2045_0_ * ( k1 * Sos_2512_0_*MAPK_star_2371_0_ -  k2  * phosph_Sos_cplx_2380_0_ )
 	 </body>
          </notes>
          <math xmlns="http://www.w3.org/1998/Math/MathML">
            <apply>
              <times/>
              <ci> kinetics_2045_0_ </ci>
              <apply>
                <minus/>
                <apply>
                  <times/>
                  <ci> k1 </ci>
                  <ci> Sos_2512_0_ </ci>
                  <ci> MAPK_star_2371_0_ </ci>
                </apply>
                <apply>
                  <times/>
                  <ci> k2 </ci>
                  <ci> phosph_Sos_cplx_2380_0_ </ci>
                </apply>
              </apply>
            </apply>
          </math>
          <listOfLocalParameters>
            <localParameter id="k1" value="19428.304698586" units="litre_per_mmole_per_second"/>
            <localParameter id="k2" value="40" units="per_second"/>
          </listOfLocalParameters>
        </kineticLaw>
      </reaction>
      <reaction id="phosph_Sos_2379_0_Product_formation_" name="phosph_Sos" reversible="false" fast="false">
        <annotation>
          <moose:EnzymaticReaction>
            <moose:complex>phosph_Sos_cplx_2380_0_</moose:complex>
            <moose:enzyme>MAPK_star_2371_0_</moose:enzyme>
            <moose:product>Sos_star_2506_0_</moose:product>
            <moose:groupName>phosph_Sos_2379_0_</moose:groupName>
            <moose:stage>2</moose:stage>
            <moose:xCord>837.209302326</moose:xCord>
            <moose:yCord>757.894736842</moose:yCord>
            <moose:bgColor>red</moose:bgColor>
            <moose:textColor>orange</moose:textColor>
          </moose:EnzymaticReaction>
        </annotation>
        <listOfReactants>
          <speciesReference species="phosph_Sos_cplx_2380_0_" stoichiometry="1" constant="false"/>
        </listOfReactants>
        <listOfProducts>
          <speciesReference species="Sos_star_2506_0_" stoichiometry="1" constant="false"/>
          <speciesReference species="MAPK_star_2371_0_" stoichiometry="1" constant="false"/>
        </listOfProducts>
        <kineticLaw>
          <notes>
            <body xmlns="http://www.w3.org/1999/xhtml">
		kinetics_2045_0_ * k3*phosph_Sos_cplx_2380_0_
 	 </body>
          </notes>
          <math xmlns="http://www.w3.org/1998/Math/MathML">
            <apply>
              <times/>
              <ci> kinetics_2045_0_ </ci>
              <ci> k3 </ci>
              <ci> phosph_Sos_cplx_2380_0_ </ci>
            </apply>
          </math>
          <listOfLocalParameters>
            <localParameter id="k3" value="10" units="per_second"/>
          </listOfLocalParameters>
        </kineticLaw>
      </reaction>
      <reaction id="MAPK_4E_BP_star_star_2382_0_Complex_formation_" name="MAPK_4E_BP_star_star" reversible="true" fast="false">
        <annotation>
          <moose:EnzymaticReaction>
            <moose:enzyme>MAPK_star_2371_0_</moose:enzyme>
            <moose:substrates>_4E_BP_t37_46_2603_0_</moose:substrates>
            <moose:product>MAPK_4E_BP_star_star_cplx_2383_0_</moose:product>
            <moose:groupName>MAPK_4E_BP_star_star_2382_0_</moose:groupName>
            <moose:stage>1</moose:stage>
            <moose:xCord>186.046511628</moose:xCord>
            <moose:yCord>196.49122807</moose:yCord>
            <moose:bgColor>red</moose:bgColor>
            <moose:textColor>orange</moose:textColor>
          </moose:EnzymaticReaction>
        </annotation>
        <listOfReactants>
          <speciesReference species="_4E_BP_t37_46_2603_0_" stoichiometry="1" constant="false"/>
          <speciesReference species="MAPK_star_2371_0_" stoichiometry="1" constant="false"/>
        </listOfReactants>
        <listOfProducts>
          <speciesReference species="MAPK_4E_BP_star_star_cplx_2383_0_" stoichiometry="1" constant="false"/>
        </listOfProducts>
        <kineticLaw>
          <notes>
            <body xmlns="http://www.w3.org/1999/xhtml">
		kinetics_2045_0_ * ( k1 * _4E_BP_t37_46_2603_0_*MAPK_star_2371_0_ -  k2  * MAPK_4E_BP_star_star_cplx_2383_0_ )
 	 </body>
          </notes>
          <math xmlns="http://www.w3.org/1998/Math/MathML">
            <apply>
              <times/>
              <ci> kinetics_2045_0_ </ci>
              <apply>
                <minus/>
                <apply>
                  <times/>
                  <ci> k1 </ci>
                  <ci> _4E_BP_t37_46_2603_0_ </ci>
                  <ci> MAPK_star_2371_0_ </ci>
                </apply>
                <apply>
                  <times/>
                  <ci> k2 </ci>
                  <ci> MAPK_4E_BP_star_star_cplx_2383_0_ </ci>
                </apply>
              </apply>
            </apply>
          </math>
          <listOfLocalParameters>
            <localParameter id="k1" value="44.5284787811778" units="litre_per_mmole_per_second"/>
            <localParameter id="k2" value="0.64" units="per_second"/>
          </listOfLocalParameters>
        </kineticLaw>
      </reaction>
      <reaction id="MAPK_4E_BP_star_star_2382_0_Product_formation_" name="MAPK_4E_BP_star_star" reversible="false" fast="false">
        <annotation>
          <moose:EnzymaticReaction>
            <moose:complex>MAPK_4E_BP_star_star_cplx_2383_0_</moose:complex>
            <moose:enzyme>MAPK_star_2371_0_</moose:enzyme>
            <moose:product>_4E_BP_thr37_46_s65_2248_0_</moose:product>
            <moose:groupName>MAPK_4E_BP_star_star_2382_0_</moose:groupName>
            <moose:stage>2</moose:stage>
            <moose:xCord>186.046511628</moose:xCord>
            <moose:yCord>196.49122807</moose:yCord>
            <moose:bgColor>red</moose:bgColor>
            <moose:textColor>orange</moose:textColor>
          </moose:EnzymaticReaction>
        </annotation>
        <listOfReactants>
          <speciesReference species="MAPK_4E_BP_star_star_cplx_2383_0_" stoichiometry="1" constant="false"/>
        </listOfReactants>
        <listOfProducts>
          <speciesReference species="_4E_BP_thr37_46_s65_2248_0_" stoichiometry="1" constant="false"/>
          <speciesReference species="MAPK_star_2371_0_" stoichiometry="1" constant="false"/>
        </listOfProducts>
        <kineticLaw>
          <notes>
            <body xmlns="http://www.w3.org/1999/xhtml">
		kinetics_2045_0_ * k3*MAPK_4E_BP_star_star_cplx_2383_0_
 	 </body>
          </notes>
          <math xmlns="http://www.w3.org/1998/Math/MathML">
            <apply>
              <times/>
              <ci> kinetics_2045_0_ </ci>
              <ci> k3 </ci>
              <ci> MAPK_4E_BP_star_star_cplx_2383_0_ </ci>
            </apply>
          </math>
          <listOfLocalParameters>
            <localParameter id="k3" value="0.16" units="per_second"/>
          </listOfLocalParameters>
        </kineticLaw>
      </reaction>
      <reaction id="MAPK_4E_BP_phospho_2385_0_Complex_formation_" name="MAPK_4E_BP_phospho" reversible="true" fast="false">
        <annotation>
          <moose:EnzymaticReaction>
            <moose:enzyme>MAPK_star_2371_0_</moose:enzyme>
            <moose:substrates>eIF4E_BP_thr37_46_2252_0_</moose:substrates>
            <moose:product>MAPK_4E_BP_phospho_cplx_2386_0_</moose:product>
            <moose:groupName>MAPK_4E_BP_phospho_2385_0_</moose:groupName>
            <moose:stage>1</moose:stage>
            <moose:xCord>162.790697674</moose:xCord>
            <moose:yCord>294.736842105</moose:yCord>
            <moose:bgColor>red</moose:bgColor>
            <moose:textColor>47</moose:textColor>
          </moose:EnzymaticReaction>
        </annotation>
        <listOfReactants>
          <speciesReference species="MAPK_star_2371_0_" stoichiometry="1" constant="false"/>
          <speciesReference species="eIF4E_BP_thr37_46_2252_0_" stoichiometry="1" constant="false"/>
        </listOfReactants>
        <listOfProducts>
          <speciesReference species="MAPK_4E_BP_phospho_cplx_2386_0_" stoichiometry="1" constant="false"/>
        </listOfProducts>
        <kineticLaw>
          <notes>
            <body xmlns="http://www.w3.org/1999/xhtml">
		kinetics_2045_0_ * ( k1 * MAPK_star_2371_0_*eIF4E_BP_thr37_46_2252_0_ -  k2  * MAPK_4E_BP_phospho_cplx_2386_0_ )
 	 </body>
          </notes>
          <math xmlns="http://www.w3.org/1998/Math/MathML">
            <apply>
              <times/>
              <ci> kinetics_2045_0_ </ci>
              <apply>
                <minus/>
                <apply>
                  <times/>
                  <ci> k1 </ci>
                  <ci> MAPK_star_2371_0_ </ci>
                  <ci> eIF4E_BP_thr37_46_2252_0_ </ci>
                </apply>
                <apply>
                  <times/>
                  <ci> k2 </ci>
                  <ci> MAPK_4E_BP_phospho_cplx_2386_0_ </ci>
                </apply>
              </apply>
            </apply>
          </math>
          <listOfLocalParameters>
            <localParameter id="k1" value="44.5284787811778" units="litre_per_mmole_per_second"/>
            <localParameter id="k2" value="0.64" units="per_second"/>
          </listOfLocalParameters>
        </kineticLaw>
      </reaction>
      <reaction id="MAPK_4E_BP_phospho_2385_0_Product_formation_" name="MAPK_4E_BP_phospho" reversible="false" fast="false">
        <annotation>
          <moose:EnzymaticReaction>
            <moose:complex>MAPK_4E_BP_phospho_cplx_2386_0_</moose:complex>
            <moose:enzyme>MAPK_star_2371_0_</moose:enzyme>
            <moose:product>eIF4E_4E_BP_t37_46_s65_2254_0_</moose:product>
            <moose:groupName>MAPK_4E_BP_phospho_2385_0_</moose:groupName>
            <moose:stage>2</moose:stage>
            <moose:xCord>162.790697674</moose:xCord>
            <moose:yCord>294.736842105</moose:yCord>
            <moose:bgColor>red</moose:bgColor>
            <moose:textColor>47</moose:textColor>
          </moose:EnzymaticReaction>
        </annotation>
        <listOfReactants>
          <speciesReference species="MAPK_4E_BP_phospho_cplx_2386_0_" stoichiometry="1" constant="false"/>
        </listOfReactants>
        <listOfProducts>
          <speciesReference species="MAPK_star_2371_0_" stoichiometry="1" constant="false"/>
          <speciesReference species="eIF4E_4E_BP_t37_46_s65_2254_0_" stoichiometry="1" constant="false"/>
        </listOfProducts>
        <kineticLaw>
          <notes>
            <body xmlns="http://www.w3.org/1999/xhtml">
		kinetics_2045_0_ * k3*MAPK_4E_BP_phospho_cplx_2386_0_
 	 </body>
          </notes>
          <math xmlns="http://www.w3.org/1998/Math/MathML">
            <apply>
              <times/>
              <ci> kinetics_2045_0_ </ci>
              <ci> k3 </ci>
              <ci> MAPK_4E_BP_phospho_cplx_2386_0_ </ci>
            </apply>
          </math>
          <listOfLocalParameters>
            <localParameter id="k3" value="0.16" units="per_second"/>
          </listOfLocalParameters>
        </kineticLaw>
      </reaction>
      <reaction id="PKC_act_raf_2390_0_Complex_formation_" name="PKC_act_raf" reversible="true" fast="false">
        <notes>
          <body xmlns="http://www.w3.org/1999/xhtml">
 	 	Rate consts from Chen et al Biochem 32, 1032 (1993) k3 = k2 = 4 k1 = 9e-5 recalculated gives 1.666e-5, which is not very different. Looks like k3 is rate-limiting in this case: there is a huge amount of craf locked up in the enz complex. Let us assume a 10x higher Km, ie, lower affinity. k1 drops by 10x. Also changed k2 to 4x k3. Lowerd k1 to 1e-6 to balance 10X DAG sensitivity of PKC
	 </body>
        </notes>
        <annotation>
          <moose:EnzymaticReaction>
            <moose:enzyme>PKC_active_2388_0_</moose:enzyme>
            <moose:substrates>craf_1_2401_0_</moose:substrates>
            <moose:product>PKC_act_raf_cplx_2391_0_</moose:product>
            <moose:groupName>PKC_act_raf_2390_0_</moose:groupName>
            <moose:stage>1</moose:stage>
            <moose:xCord>627.906976744</moose:xCord>
            <moose:yCord>505.263157895</moose:yCord>
            <moose:bgColor>red</moose:bgColor>
            <moose:textColor>yellow</moose:textColor>
          </moose:EnzymaticReaction>
        </annotation>
        <listOfReactants>
          <speciesReference species="craf_1_2401_0_" stoichiometry="1" constant="false"/>
          <speciesReference species="PKC_active_2388_0_" stoichiometry="1" constant="false"/>
        </listOfReactants>
        <listOfProducts>
          <speciesReference species="PKC_act_raf_cplx_2391_0_" stoichiometry="1" constant="false"/>
        </listOfProducts>
        <kineticLaw>
          <notes>
            <body xmlns="http://www.w3.org/1999/xhtml">
		kinetics_2045_0_ * ( k1 * craf_1_2401_0_*PKC_active_2388_0_ -  k2  * PKC_act_raf_cplx_2391_0_ )
 	 </body>
          </notes>
          <math xmlns="http://www.w3.org/1998/Math/MathML">
            <apply>
              <times/>
              <ci> kinetics_2045_0_ </ci>
              <apply>
                <minus/>
                <apply>
                  <times/>
                  <ci> k1 </ci>
                  <ci> craf_1_2401_0_ </ci>
                  <ci> PKC_active_2388_0_ </ci>
                </apply>
                <apply>
                  <times/>
                  <ci> k2 </ci>
                  <ci> PKC_act_raf_cplx_2391_0_ </ci>
                </apply>
              </apply>
            </apply>
          </math>
          <listOfLocalParameters>
            <localParameter id="k1" value="996.283464943492" units="litre_per_mmole_per_second"/>
            <localParameter id="k2" value="16" units="per_second"/>
          </listOfLocalParameters>
        </kineticLaw>
      </reaction>
      <reaction id="PKC_act_raf_2390_0_Product_formation_" name="PKC_act_raf" reversible="false" fast="false">
        <annotation>
          <moose:EnzymaticReaction>
            <moose:complex>PKC_act_raf_cplx_2391_0_</moose:complex>
            <moose:enzyme>PKC_active_2388_0_</moose:enzyme>
            <moose:product>craf_1_star_2403_0_</moose:product>
            <moose:groupName>PKC_act_raf_2390_0_</moose:groupName>
            <moose:stage>2</moose:stage>
            <moose:xCord>627.906976744</moose:xCord>
            <moose:yCord>505.263157895</moose:yCord>
            <moose:bgColor>red</moose:bgColor>
            <moose:textColor>yellow</moose:textColor>
          </moose:EnzymaticReaction>
        </annotation>
        <listOfReactants>
          <speciesReference species="PKC_act_raf_cplx_2391_0_" stoichiometry="1" constant="false"/>
        </listOfReactants>
        <listOfProducts>
          <speciesReference species="craf_1_star_2403_0_" stoichiometry="1" constant="false"/>
          <speciesReference species="PKC_active_2388_0_" stoichiometry="1" constant="false"/>
        </listOfProducts>
        <kineticLaw>
          <notes>
            <body xmlns="http://www.w3.org/1999/xhtml">
		kinetics_2045_0_ * k3*PKC_act_raf_cplx_2391_0_
 	 </body>
          </notes>
          <math xmlns="http://www.w3.org/1998/Math/MathML">
            <apply>
              <times/>
              <ci> kinetics_2045_0_ </ci>
              <ci> k3 </ci>
              <ci> PKC_act_raf_cplx_2391_0_ </ci>
            </apply>
          </math>
          <listOfLocalParameters>
            <localParameter id="k3" value="4" units="per_second"/>
          </listOfLocalParameters>
        </kineticLaw>
      </reaction>
      <reaction id="PKC_inact_GAP_2393_0_Complex_formation_" name="PKC_inact_GAP" reversible="true" fast="false">
        <notes>
          <body xmlns="http://www.w3.org/1999/xhtml">
 	 	Rate consts copied from PCK-act-raf This reaction inactivates GAP. The idea is from the Boguski and McCormick review.
	 </body>
        </notes>
        <annotation>
          <moose:EnzymaticReaction>
            <moose:enzyme>PKC_active_2388_0_</moose:enzyme>
            <moose:substrates>GAP_2479_0_</moose:substrates>
            <moose:product>PKC_inact_GAP_cplx_2394_0_</moose:product>
            <moose:groupName>PKC_inact_GAP_2393_0_</moose:groupName>
            <moose:stage>1</moose:stage>
            <moose:xCord>581.395348837</moose:xCord>
            <moose:yCord>561.403508772</moose:yCord>
            <moose:bgColor>red</moose:bgColor>
            <moose:textColor>yellow</moose:textColor>
          </moose:EnzymaticReaction>
        </annotation>
        <listOfReactants>
          <speciesReference species="PKC_active_2388_0_" stoichiometry="1" constant="false"/>
          <speciesReference species="GAP_2479_0_" stoichiometry="1" constant="false"/>
        </listOfReactants>
        <listOfProducts>
          <speciesReference species="PKC_inact_GAP_cplx_2394_0_" stoichiometry="1" constant="false"/>
        </listOfProducts>
        <kineticLaw>
          <notes>
            <body xmlns="http://www.w3.org/1999/xhtml">
		kinetics_2045_0_ * ( k1 * PKC_active_2388_0_*GAP_2479_0_ -  k2  * PKC_inact_GAP_cplx_2394_0_ )
 	 </body>
          </notes>
          <math xmlns="http://www.w3.org/1998/Math/MathML">
            <apply>
              <times/>
              <ci> kinetics_2045_0_ </ci>
              <apply>
                <minus/>
                <apply>
                  <times/>
                  <ci> k1 </ci>
                  <ci> PKC_active_2388_0_ </ci>
                  <ci> GAP_2479_0_ </ci>
                </apply>
                <apply>
                  <times/>
                  <ci> k2 </ci>
                  <ci> PKC_inact_GAP_cplx_2394_0_ </ci>
                </apply>
              </apply>
            </apply>
          </math>
          <listOfLocalParameters>
            <localParameter id="k1" value="5977.93990725724" units="litre_per_mmole_per_second"/>
            <localParameter id="k2" value="16" units="per_second"/>
          </listOfLocalParameters>
        </kineticLaw>
      </reaction>
      <reaction id="PKC_inact_GAP_2393_0_Product_formation_" name="PKC_inact_GAP" reversible="false" fast="false">
        <annotation>
          <moose:EnzymaticReaction>
            <moose:complex>PKC_inact_GAP_cplx_2394_0_</moose:complex>
            <moose:enzyme>PKC_active_2388_0_</moose:enzyme>
            <moose:product>GAP_star_2477_0_</moose:product>
            <moose:groupName>PKC_inact_GAP_2393_0_</moose:groupName>
            <moose:stage>2</moose:stage>
            <moose:xCord>581.395348837</moose:xCord>
            <moose:yCord>561.403508772</moose:yCord>
            <moose:bgColor>red</moose:bgColor>
            <moose:textColor>yellow</moose:textColor>
          </moose:EnzymaticReaction>
        </annotation>
        <listOfReactants>
          <speciesReference species="PKC_inact_GAP_cplx_2394_0_" stoichiometry="1" constant="false"/>
        </listOfReactants>
        <listOfProducts>
          <speciesReference species="PKC_active_2388_0_" stoichiometry="1" constant="false"/>
          <speciesReference species="GAP_star_2477_0_" stoichiometry="1" constant="false"/>
        </listOfProducts>
        <kineticLaw>
          <notes>
            <body xmlns="http://www.w3.org/1999/xhtml">
		kinetics_2045_0_ * k3*PKC_inact_GAP_cplx_2394_0_
 	 </body>
          </notes>
          <math xmlns="http://www.w3.org/1998/Math/MathML">
            <apply>
              <times/>
              <ci> kinetics_2045_0_ </ci>
              <ci> k3 </ci>
              <ci> PKC_inact_GAP_cplx_2394_0_ </ci>
            </apply>
          </math>
          <listOfLocalParameters>
            <localParameter id="k3" value="4" units="per_second"/>
          </listOfLocalParameters>
        </kineticLaw>
      </reaction>
      <reaction id="PKC_act_GEF_2396_0_Complex_formation_" name="PKC_act_GEF" reversible="true" fast="false">
        <notes>
          <body xmlns="http://www.w3.org/1999/xhtml">
 	 	Rate consts from PKC-act-raf. This reaction activates GEF. It can lead to at least 2X stim of ras, and a 2X stim of MAPK over and above that obtained via direct phosph of c-raf. Note that it is a push-pull reaction, and there is also a contribution through the phosphorylation and inactivation of GAPs. The original PKC-act-raf rate consts are too fast. We lower K1 by 10 X
	 </body>
        </notes>
        <annotation>
          <moose:EnzymaticReaction>
            <moose:enzyme>PKC_active_2388_0_</moose:enzyme>
            <moose:substrates>inact_GEF_2459_0_</moose:substrates>
            <moose:product>PKC_act_GEF_cplx_2397_0_</moose:product>
            <moose:groupName>PKC_act_GEF_2396_0_</moose:groupName>
            <moose:stage>1</moose:stage>
            <moose:xCord>534.88372093</moose:xCord>
            <moose:yCord>603.50877193</moose:yCord>
            <moose:bgColor>red</moose:bgColor>
            <moose:textColor>yellow</moose:textColor>
          </moose:EnzymaticReaction>
        </annotation>
        <listOfReactants>
          <speciesReference species="inact_GEF_2459_0_" stoichiometry="1" constant="false"/>
          <speciesReference species="PKC_active_2388_0_" stoichiometry="1" constant="false"/>
        </listOfReactants>
        <listOfProducts>
          <speciesReference species="PKC_act_GEF_cplx_2397_0_" stoichiometry="1" constant="false"/>
        </listOfProducts>
        <kineticLaw>
          <notes>
            <body xmlns="http://www.w3.org/1999/xhtml">
		kinetics_2045_0_ * ( k1 * inact_GEF_2459_0_*PKC_active_2388_0_ -  k2  * PKC_act_GEF_cplx_2397_0_ )
 	 </body>
          </notes>
          <math xmlns="http://www.w3.org/1998/Math/MathML">
            <apply>
              <times/>
              <ci> kinetics_2045_0_ </ci>
              <apply>
                <minus/>
                <apply>
                  <times/>
                  <ci> k1 </ci>
                  <ci> inact_GEF_2459_0_ </ci>
                  <ci> PKC_active_2388_0_ </ci>
                </apply>
                <apply>
                  <times/>
                  <ci> k2 </ci>
                  <ci> PKC_act_GEF_cplx_2397_0_ </ci>
                </apply>
              </apply>
            </apply>
          </math>
          <listOfLocalParameters>
            <localParameter id="k1" value="5977.93990725724" units="litre_per_mmole_per_second"/>
            <localParameter id="k2" value="16" units="per_second"/>
          </listOfLocalParameters>
        </kineticLaw>
      </reaction>
      <reaction id="PKC_act_GEF_2396_0_Product_formation_" name="PKC_act_GEF" reversible="false" fast="false">
        <annotation>
          <moose:EnzymaticReaction>
            <moose:complex>PKC_act_GEF_cplx_2397_0_</moose:complex>
            <moose:enzyme>PKC_active_2388_0_</moose:enzyme>
            <moose:product>GEF_star_2464_0_</moose:product>
            <moose:groupName>PKC_act_GEF_2396_0_</moose:groupName>
            <moose:stage>2</moose:stage>
            <moose:xCord>534.88372093</moose:xCord>
            <moose:yCord>603.50877193</moose:yCord>
            <moose:bgColor>red</moose:bgColor>
            <moose:textColor>yellow</moose:textColor>
          </moose:EnzymaticReaction>
        </annotation>
        <listOfReactants>
          <speciesReference species="PKC_act_GEF_cplx_2397_0_" stoichiometry="1" constant="false"/>
        </listOfReactants>
        <listOfProducts>
          <speciesReference species="GEF_star_2464_0_" stoichiometry="1" constant="false"/>
          <speciesReference species="PKC_active_2388_0_" stoichiometry="1" constant="false"/>
        </listOfProducts>
        <kineticLaw>
          <notes>
            <body xmlns="http://www.w3.org/1999/xhtml">
		kinetics_2045_0_ * k3*PKC_act_GEF_cplx_2397_0_
 	 </body>
          </notes>
          <math xmlns="http://www.w3.org/1998/Math/MathML">
            <apply>
              <times/>
              <ci> kinetics_2045_0_ </ci>
              <ci> k3 </ci>
              <ci> PKC_act_GEF_cplx_2397_0_ </ci>
            </apply>
          </math>
          <listOfLocalParameters>
            <localParameter id="k3" value="4" units="per_second"/>
          </listOfLocalParameters>
        </kineticLaw>
      </reaction>
      <reaction id="MAPKKtyr_2415_0_Complex_formation_" name="MAPKKtyr" reversible="true" fast="false">
        <notes>
          <body xmlns="http://www.w3.org/1999/xhtml">
 	 	The actual MAPKK is 2 forms from Seger et al JBC 267:20 14373(1992) Vmax = 150nmol/min/mg From Haystead et al FEBS 306(1):17-22 we get Km=46.6nM for at least one of the phosphs. Putting these together: k3=0.15/sec, scale to get k2=0.6. k1=0.75/46.6nM=2.7e-5
	 </body>
        </notes>
        <annotation>
          <moose:EnzymaticReaction>
            <moose:enzyme>MAPKK_star_2413_0_</moose:enzyme>
            <moose:substrates>MAPK_2407_0_</moose:substrates>
            <moose:product>MAPKKtyr_cplx_2416_0_</moose:product>
            <moose:groupName>MAPKKtyr_2415_0_</moose:groupName>
            <moose:stage>1</moose:stage>
            <moose:xCord>558.139534884</moose:xCord>
            <moose:yCord>378.947368421</moose:yCord>
            <moose:bgColor>red</moose:bgColor>
            <moose:textColor>pink</moose:textColor>
          </moose:EnzymaticReaction>
        </annotation>
        <listOfReactants>
          <speciesReference species="MAPKK_star_2413_0_" stoichiometry="1" constant="false"/>
          <speciesReference species="MAPK_2407_0_" stoichiometry="1" constant="false"/>
        </listOfReactants>
        <listOfProducts>
          <speciesReference species="MAPKKtyr_cplx_2416_0_" stoichiometry="1" constant="false"/>
        </listOfProducts>
        <kineticLaw>
          <notes>
            <body xmlns="http://www.w3.org/1999/xhtml">
		kinetics_2045_0_ * ( k1 * MAPKK_star_2413_0_*MAPK_2407_0_ -  k2  * MAPKKtyr_cplx_2416_0_ )
 	 </body>
          </notes>
          <math xmlns="http://www.w3.org/1998/Math/MathML">
            <apply>
              <times/>
              <ci> kinetics_2045_0_ </ci>
              <apply>
                <minus/>
                <apply>
                  <times/>
                  <ci> k1 </ci>
                  <ci> MAPKK_star_2413_0_ </ci>
                  <ci> MAPK_2407_0_ </ci>
                </apply>
                <apply>
                  <times/>
                  <ci> k2 </ci>
                  <ci> MAPKKtyr_cplx_2416_0_ </ci>
                </apply>
              </apply>
            </apply>
          </math>
          <listOfLocalParameters>
            <localParameter id="k1" value="32280.8754991891" units="litre_per_mmole_per_second"/>
            <localParameter id="k2" value="1.2" units="per_second"/>
          </listOfLocalParameters>
        </kineticLaw>
      </reaction>
      <reaction id="MAPKKtyr_2415_0_Product_formation_" name="MAPKKtyr" reversible="false" fast="false">
        <annotation>
          <moose:EnzymaticReaction>
            <moose:complex>MAPKKtyr_cplx_2416_0_</moose:complex>
            <moose:enzyme>MAPKK_star_2413_0_</moose:enzyme>
            <moose:product>MAPK_tyr_2411_0_</moose:product>
            <moose:groupName>MAPKKtyr_2415_0_</moose:groupName>
            <moose:stage>2</moose:stage>
            <moose:xCord>558.139534884</moose:xCord>
            <moose:yCord>378.947368421</moose:yCord>
            <moose:bgColor>red</moose:bgColor>
            <moose:textColor>pink</moose:textColor>
          </moose:EnzymaticReaction>
        </annotation>
        <listOfReactants>
          <speciesReference species="MAPKKtyr_cplx_2416_0_" stoichiometry="1" constant="false"/>
        </listOfReactants>
        <listOfProducts>
          <speciesReference species="MAPK_tyr_2411_0_" stoichiometry="1" constant="false"/>
          <speciesReference species="MAPKK_star_2413_0_" stoichiometry="1" constant="false"/>
        </listOfProducts>
        <kineticLaw>
          <notes>
            <body xmlns="http://www.w3.org/1999/xhtml">
		kinetics_2045_0_ * k3*MAPKKtyr_cplx_2416_0_
 	 </body>
          </notes>
          <math xmlns="http://www.w3.org/1998/Math/MathML">
            <apply>
              <times/>
              <ci> kinetics_2045_0_ </ci>
              <ci> k3 </ci>
              <ci> MAPKKtyr_cplx_2416_0_ </ci>
            </apply>
          </math>
          <listOfLocalParameters>
            <localParameter id="k3" value="0.3" units="per_second"/>
          </listOfLocalParameters>
        </kineticLaw>
      </reaction>
      <reaction id="MAPKKthr_2418_0_Complex_formation_" name="MAPKKthr" reversible="true" fast="false">
        <notes>
          <body xmlns="http://www.w3.org/1999/xhtml">
 	 	Rate consts same as for MAPKKtyr.
	 </body>
        </notes>
        <annotation>
          <moose:EnzymaticReaction>
            <moose:enzyme>MAPKK_star_2413_0_</moose:enzyme>
            <moose:substrates>MAPK_tyr_2411_0_</moose:substrates>
            <moose:product>MAPKKthr_cplx_2419_0_</moose:product>
            <moose:groupName>MAPKKthr_2418_0_</moose:groupName>
            <moose:stage>1</moose:stage>
            <moose:xCord>674.418604651</moose:xCord>
            <moose:yCord>378.947368421</moose:yCord>
            <moose:bgColor>red</moose:bgColor>
            <moose:textColor>pink</moose:textColor>
          </moose:EnzymaticReaction>
        </annotation>
        <listOfReactants>
          <speciesReference species="MAPK_tyr_2411_0_" stoichiometry="1" constant="false"/>
          <speciesReference species="MAPKK_star_2413_0_" stoichiometry="1" constant="false"/>
        </listOfReactants>
        <listOfProducts>
          <speciesReference species="MAPKKthr_cplx_2419_0_" stoichiometry="1" constant="false"/>
        </listOfProducts>
        <kineticLaw>
          <notes>
            <body xmlns="http://www.w3.org/1999/xhtml">
		kinetics_2045_0_ * ( k1 * MAPK_tyr_2411_0_*MAPKK_star_2413_0_ -  k2  * MAPKKthr_cplx_2419_0_ )
 	 </body>
          </notes>
          <math xmlns="http://www.w3.org/1998/Math/MathML">
            <apply>
              <times/>
              <ci> kinetics_2045_0_ </ci>
              <apply>
                <minus/>
                <apply>
                  <times/>
                  <ci> k1 </ci>
                  <ci> MAPK_tyr_2411_0_ </ci>
                  <ci> MAPKK_star_2413_0_ </ci>
                </apply>
                <apply>
                  <times/>
                  <ci> k2 </ci>
                  <ci> MAPKKthr_cplx_2419_0_ </ci>
                </apply>
              </apply>
            </apply>
          </math>
          <listOfLocalParameters>
            <localParameter id="k1" value="32280.8754991891" units="litre_per_mmole_per_second"/>
            <localParameter id="k2" value="1.2" units="per_second"/>
          </listOfLocalParameters>
        </kineticLaw>
      </reaction>
      <reaction id="MAPKKthr_2418_0_Product_formation_" name="MAPKKthr" reversible="false" fast="false">
        <annotation>
          <moose:EnzymaticReaction>
            <moose:complex>MAPKKthr_cplx_2419_0_</moose:complex>
            <moose:enzyme>MAPKK_star_2413_0_</moose:enzyme>
            <moose:product>MAPK_star_2371_0_</moose:product>
            <moose:groupName>MAPKKthr_2418_0_</moose:groupName>
            <moose:stage>2</moose:stage>
            <moose:xCord>674.418604651</moose:xCord>
            <moose:yCord>378.947368421</moose:yCord>
            <moose:bgColor>red</moose:bgColor>
            <moose:textColor>pink</moose:textColor>
          </moose:EnzymaticReaction>
        </annotation>
        <listOfReactants>
          <speciesReference species="MAPKKthr_cplx_2419_0_" stoichiometry="1" constant="false"/>
        </listOfReactants>
        <listOfProducts>
          <speciesReference species="MAPK_star_2371_0_" stoichiometry="1" constant="false"/>
          <speciesReference species="MAPKK_star_2413_0_" stoichiometry="1" constant="false"/>
        </listOfProducts>
        <kineticLaw>
          <notes>
            <body xmlns="http://www.w3.org/1999/xhtml">
		kinetics_2045_0_ * k3*MAPKKthr_cplx_2419_0_
 	 </body>
          </notes>
          <math xmlns="http://www.w3.org/1998/Math/MathML">
            <apply>
              <times/>
              <ci> kinetics_2045_0_ </ci>
              <ci> k3 </ci>
              <ci> MAPKKthr_cplx_2419_0_ </ci>
            </apply>
          </math>
          <listOfLocalParameters>
            <localParameter id="k3" value="0.3" units="per_second"/>
          </listOfLocalParameters>
        </kineticLaw>
      </reaction>
      <reaction id="Raf_star_GTP_Ras_dot_1_2425_0_Complex_formation_" name="Raf_star_GTP_Ras.1" reversible="true" fast="false">
        <notes>
          <body xmlns="http://www.w3.org/1999/xhtml">
 	 	Kinetics are the same as for the craf-1_star activity, ie., k1=1.1e-6, k2=.42, k3 =0.105 These are based on Force et al PNAS USA 91 1270-1274 1994. These parms cannot reach the observed 4X stim of MAPK. So lets increase the affinity, ie, raise k1 10X to 1.1e-5 Lets take it back down to where it was. Back up to 5X: 5.5e-6
	 </body>
        </notes>
        <annotation>
          <moose:EnzymaticReaction>
            <moose:enzyme>Raf_star_GTP_Ras_2423_0_</moose:enzyme>
            <moose:substrates>MAPKK_2405_0_</moose:substrates>
            <moose:product>Raf_star_GTP_Ras_dot_1_cplx_2426_0_</moose:product>
            <moose:groupName>Raf_star_GTP_Ras_dot_1_2425_0_</moose:groupName>
            <moose:stage>1</moose:stage>
            <moose:xCord>558.139534884</moose:xCord>
            <moose:yCord>407.01754386</moose:yCord>
            <moose:bgColor>red</moose:bgColor>
            <moose:textColor>red</moose:textColor>
          </moose:EnzymaticReaction>
        </annotation>
        <listOfReactants>
          <speciesReference species="MAPKK_2405_0_" stoichiometry="1" constant="false"/>
          <speciesReference species="Raf_star_GTP_Ras_2423_0_" stoichiometry="1" constant="false"/>
        </listOfReactants>
        <listOfProducts>
          <speciesReference species="Raf_star_GTP_Ras_dot_1_cplx_2426_0_" stoichiometry="1" constant="false"/>
        </listOfProducts>
        <kineticLaw>
          <notes>
            <body xmlns="http://www.w3.org/1999/xhtml">
		kinetics_2045_0_ * ( k1 * MAPKK_2405_0_*Raf_star_GTP_Ras_2423_0_ -  k2  * Raf_star_GTP_Ras_dot_1_cplx_2426_0_ )
 	 </body>
          </notes>
          <math xmlns="http://www.w3.org/1998/Math/MathML">
            <apply>
              <times/>
              <ci> kinetics_2045_0_ </ci>
              <apply>
                <minus/>
                <apply>
                  <times/>
                  <ci> k1 </ci>
                  <ci> MAPKK_2405_0_ </ci>
                  <ci> Raf_star_GTP_Ras_2423_0_ </ci>
                </apply>
                <apply>
                  <times/>
                  <ci> k2 </ci>
                  <ci> Raf_star_GTP_Ras_dot_1_cplx_2426_0_ </ci>
                </apply>
              </apply>
            </apply>
          </math>
          <listOfLocalParameters>
            <localParameter id="k1" value="9393.73477026403" units="litre_per_mmole_per_second"/>
            <localParameter id="k2" value="1.2" units="per_second"/>
          </listOfLocalParameters>
        </kineticLaw>
      </reaction>
      <reaction id="Raf_star_GTP_Ras_dot_1_2425_0_Product_formation_" name="Raf_star_GTP_Ras.1" reversible="false" fast="false">
        <annotation>
          <moose:EnzymaticReaction>
            <moose:complex>Raf_star_GTP_Ras_dot_1_cplx_2426_0_</moose:complex>
            <moose:enzyme>Raf_star_GTP_Ras_2423_0_</moose:enzyme>
            <moose:product>MAPKK_ser_2421_0_</moose:product>
            <moose:groupName>Raf_star_GTP_Ras_dot_1_2425_0_</moose:groupName>
            <moose:stage>2</moose:stage>
            <moose:xCord>558.139534884</moose:xCord>
            <moose:yCord>407.01754386</moose:yCord>
            <moose:bgColor>red</moose:bgColor>
            <moose:textColor>red</moose:textColor>
          </moose:EnzymaticReaction>
        </annotation>
        <listOfReactants>
          <speciesReference species="Raf_star_GTP_Ras_dot_1_cplx_2426_0_" stoichiometry="1" constant="false"/>
        </listOfReactants>
        <listOfProducts>
          <speciesReference species="MAPKK_ser_2421_0_" stoichiometry="1" constant="false"/>
          <speciesReference species="Raf_star_GTP_Ras_2423_0_" stoichiometry="1" constant="false"/>
        </listOfProducts>
        <kineticLaw>
          <notes>
            <body xmlns="http://www.w3.org/1999/xhtml">
		kinetics_2045_0_ * k3*Raf_star_GTP_Ras_dot_1_cplx_2426_0_
 	 </body>
          </notes>
          <math xmlns="http://www.w3.org/1998/Math/MathML">
            <apply>
              <times/>
              <ci> kinetics_2045_0_ </ci>
              <ci> k3 </ci>
              <ci> Raf_star_GTP_Ras_dot_1_cplx_2426_0_ </ci>
            </apply>
          </math>
          <listOfLocalParameters>
            <localParameter id="k3" value="0.3" units="per_second"/>
          </listOfLocalParameters>
        </kineticLaw>
      </reaction>
      <reaction id="Raf_star_GTP_Ras_dot_2_2428_0_Complex_formation_" name="Raf_star_GTP_Ras.2" reversible="true" fast="false">
        <notes>
          <body xmlns="http://www.w3.org/1999/xhtml">
 	 	Same kinetics as other c-raf activated forms. See Force et al PNAS 91 1270-1274 1994. k1 = 1.1e-6, k2 = .42, k3 = 1.05 raise k1 to 5.5e-6
	 </body>
        </notes>
        <annotation>
          <moose:EnzymaticReaction>
            <moose:enzyme>Raf_star_GTP_Ras_2423_0_</moose:enzyme>
            <moose:substrates>MAPKK_ser_2421_0_</moose:substrates>
            <moose:product>Raf_star_GTP_Ras_dot_2_cplx_2429_0_</moose:product>
            <moose:groupName>Raf_star_GTP_Ras_dot_2_2428_0_</moose:groupName>
            <moose:stage>1</moose:stage>
            <moose:xCord>627.906976744</moose:xCord>
            <moose:yCord>407.01754386</moose:yCord>
            <moose:bgColor>red</moose:bgColor>
            <moose:textColor>red</moose:textColor>
          </moose:EnzymaticReaction>
        </annotation>
        <listOfReactants>
          <speciesReference species="MAPKK_ser_2421_0_" stoichiometry="1" constant="false"/>
          <speciesReference species="Raf_star_GTP_Ras_2423_0_" stoichiometry="1" constant="false"/>
        </listOfReactants>
        <listOfProducts>
          <speciesReference species="Raf_star_GTP_Ras_dot_2_cplx_2429_0_" stoichiometry="1" constant="false"/>
        </listOfProducts>
        <kineticLaw>
          <notes>
            <body xmlns="http://www.w3.org/1999/xhtml">
		kinetics_2045_0_ * ( k1 * MAPKK_ser_2421_0_*Raf_star_GTP_Ras_2423_0_ -  k2  * Raf_star_GTP_Ras_dot_2_cplx_2429_0_ )
 	 </body>
          </notes>
          <math xmlns="http://www.w3.org/1998/Math/MathML">
            <apply>
              <times/>
              <ci> kinetics_2045_0_ </ci>
              <apply>
                <minus/>
                <apply>
                  <times/>
                  <ci> k1 </ci>
                  <ci> MAPKK_ser_2421_0_ </ci>
                  <ci> Raf_star_GTP_Ras_2423_0_ </ci>
                </apply>
                <apply>
                  <times/>
                  <ci> k2 </ci>
                  <ci> Raf_star_GTP_Ras_dot_2_cplx_2429_0_ </ci>
                </apply>
              </apply>
            </apply>
          </math>
          <listOfLocalParameters>
            <localParameter id="k1" value="9393.73477026403" units="litre_per_mmole_per_second"/>
            <localParameter id="k2" value="1.2" units="per_second"/>
          </listOfLocalParameters>
        </kineticLaw>
      </reaction>
      <reaction id="Raf_star_GTP_Ras_dot_2_2428_0_Product_formation_" name="Raf_star_GTP_Ras.2" reversible="false" fast="false">
        <annotation>
          <moose:EnzymaticReaction>
            <moose:complex>Raf_star_GTP_Ras_dot_2_cplx_2429_0_</moose:complex>
            <moose:enzyme>Raf_star_GTP_Ras_2423_0_</moose:enzyme>
            <moose:product>MAPKK_star_2413_0_</moose:product>
            <moose:groupName>Raf_star_GTP_Ras_dot_2_2428_0_</moose:groupName>
            <moose:stage>2</moose:stage>
            <moose:xCord>627.906976744</moose:xCord>
            <moose:yCord>407.01754386</moose:yCord>
            <moose:bgColor>red</moose:bgColor>
            <moose:textColor>red</moose:textColor>
          </moose:EnzymaticReaction>
        </annotation>
        <listOfReactants>
          <speciesReference species="Raf_star_GTP_Ras_dot_2_cplx_2429_0_" stoichiometry="1" constant="false"/>
        </listOfReactants>
        <listOfProducts>
          <speciesReference species="MAPKK_star_2413_0_" stoichiometry="1" constant="false"/>
          <speciesReference species="Raf_star_GTP_Ras_2423_0_" stoichiometry="1" constant="false"/>
        </listOfProducts>
        <kineticLaw>
          <notes>
            <body xmlns="http://www.w3.org/1999/xhtml">
		kinetics_2045_0_ * k3*Raf_star_GTP_Ras_dot_2_cplx_2429_0_
 	 </body>
          </notes>
          <math xmlns="http://www.w3.org/1998/Math/MathML">
            <apply>
              <times/>
              <ci> kinetics_2045_0_ </ci>
              <ci> k3 </ci>
              <ci> Raf_star_GTP_Ras_dot_2_cplx_2429_0_ </ci>
            </apply>
          </math>
          <listOfLocalParameters>
            <localParameter id="k3" value="0.3" units="per_second"/>
          </listOfLocalParameters>
        </kineticLaw>
      </reaction>
      <reaction id="MKP1_tyr_deph_2433_0_Complex_formation_" name="MKP1_tyr_deph" reversible="true" fast="false">
        <notes>
          <body xmlns="http://www.w3.org/1999/xhtml">
 	 	The original kinetics have been modified to obey the k2 = 4 * k3 rule, while keeping kcat and Km fixed. As noted in the NOTES, the only constraining data point is the time course of MAPK dephosphorylation, which this model satisfies. It would be nice to have more accurate estimates of rate consts and MKP-1 levels from the literature. Effective Km : 67 nM kcat = 1.43 umol/min/mg
	 </body>
        </notes>
        <annotation>
          <moose:EnzymaticReaction>
            <moose:enzyme>MKP_1_2431_0_</moose:enzyme>
            <moose:substrates>MAPK_tyr_2411_0_</moose:substrates>
            <moose:product>MKP1_tyr_deph_cplx_2434_0_</moose:product>
            <moose:groupName>MKP1_tyr_deph_2433_0_</moose:groupName>
            <moose:stage>1</moose:stage>
            <moose:xCord>488.372093023</moose:xCord>
            <moose:yCord>378.947368421</moose:yCord>
            <moose:bgColor>red</moose:bgColor>
            <moose:textColor>hotpink</moose:textColor>
          </moose:EnzymaticReaction>
        </annotation>
        <listOfReactants>
          <speciesReference species="MAPK_tyr_2411_0_" stoichiometry="1" constant="false"/>
          <speciesReference species="MKP_1_2431_0_" stoichiometry="1" constant="false"/>
        </listOfReactants>
        <listOfProducts>
          <speciesReference species="MKP1_tyr_deph_cplx_2434_0_" stoichiometry="1" constant="false"/>
        </listOfProducts>
        <kineticLaw>
          <notes>
            <body xmlns="http://www.w3.org/1999/xhtml">
		kinetics_2045_0_ * ( k1 * MAPK_tyr_2411_0_*MKP_1_2431_0_ -  k2  * MKP1_tyr_deph_cplx_2434_0_ )
 	 </body>
          </notes>
          <math xmlns="http://www.w3.org/1998/Math/MathML">
            <apply>
              <times/>
              <ci> kinetics_2045_0_ </ci>
              <apply>
                <minus/>
                <apply>
                  <times/>
                  <ci> k1 </ci>
                  <ci> MAPK_tyr_2411_0_ </ci>
                  <ci> MKP_1_2431_0_ </ci>
                </apply>
                <apply>
                  <times/>
                  <ci> k2 </ci>
                  <ci> MKP1_tyr_deph_cplx_2434_0_ </ci>
                </apply>
              </apply>
            </apply>
          </math>
          <listOfLocalParameters>
            <localParameter id="k1" value="2846.63520443683" units="litre_per_mmole_per_second"/>
            <localParameter id="k2" value="16" units="per_second"/>
          </listOfLocalParameters>
        </kineticLaw>
      </reaction>
      <reaction id="MKP1_tyr_deph_2433_0_Product_formation_" name="MKP1_tyr_deph" reversible="false" fast="false">
        <annotation>
          <moose:EnzymaticReaction>
            <moose:complex>MKP1_tyr_deph_cplx_2434_0_</moose:complex>
            <moose:enzyme>MKP_1_2431_0_</moose:enzyme>
            <moose:product>MAPK_2407_0_</moose:product>
            <moose:groupName>MKP1_tyr_deph_2433_0_</moose:groupName>
            <moose:stage>2</moose:stage>
            <moose:xCord>488.372093023</moose:xCord>
            <moose:yCord>378.947368421</moose:yCord>
            <moose:bgColor>red</moose:bgColor>
            <moose:textColor>hotpink</moose:textColor>
          </moose:EnzymaticReaction>
        </annotation>
        <listOfReactants>
          <speciesReference species="MKP1_tyr_deph_cplx_2434_0_" stoichiometry="1" constant="false"/>
        </listOfReactants>
        <listOfProducts>
          <speciesReference species="MKP_1_2431_0_" stoichiometry="1" constant="false"/>
          <speciesReference species="MAPK_2407_0_" stoichiometry="1" constant="false"/>
        </listOfProducts>
        <kineticLaw>
          <notes>
            <body xmlns="http://www.w3.org/1999/xhtml">
		kinetics_2045_0_ * k3*MKP1_tyr_deph_cplx_2434_0_
 	 </body>
          </notes>
          <math xmlns="http://www.w3.org/1998/Math/MathML">
            <apply>
              <times/>
              <ci> kinetics_2045_0_ </ci>
              <ci> k3 </ci>
              <ci> MKP1_tyr_deph_cplx_2434_0_ </ci>
            </apply>
          </math>
          <listOfLocalParameters>
            <localParameter id="k3" value="4" units="per_second"/>
          </listOfLocalParameters>
        </kineticLaw>
      </reaction>
      <reaction id="MKP1_thr_deph_2436_0_Complex_formation_" name="MKP1_thr_deph" reversible="true" fast="false">
        <notes>
          <body xmlns="http://www.w3.org/1999/xhtml">
 	 	See MKP1-tyr-deph
	 </body>
        </notes>
        <annotation>
          <moose:EnzymaticReaction>
            <moose:enzyme>MKP_1_2431_0_</moose:enzyme>
            <moose:substrates>MAPK_star_2371_0_</moose:substrates>
            <moose:product>MKP1_thr_deph_cplx_2437_0_</moose:product>
            <moose:groupName>MKP1_thr_deph_2436_0_</moose:groupName>
            <moose:stage>1</moose:stage>
            <moose:xCord>604.651162791</moose:xCord>
            <moose:yCord>378.947368421</moose:yCord>
            <moose:bgColor>red</moose:bgColor>
            <moose:textColor>hotpink</moose:textColor>
          </moose:EnzymaticReaction>
        </annotation>
        <listOfReactants>
          <speciesReference species="MAPK_star_2371_0_" stoichiometry="1" constant="false"/>
          <speciesReference species="MKP_1_2431_0_" stoichiometry="1" constant="false"/>
        </listOfReactants>
        <listOfProducts>
          <speciesReference species="MKP1_thr_deph_cplx_2437_0_" stoichiometry="1" constant="false"/>
        </listOfProducts>
        <kineticLaw>
          <notes>
            <body xmlns="http://www.w3.org/1999/xhtml">
		kinetics_2045_0_ * ( k1 * MAPK_star_2371_0_*MKP_1_2431_0_ -  k2  * MKP1_thr_deph_cplx_2437_0_ )
 	 </body>
          </notes>
          <math xmlns="http://www.w3.org/1998/Math/MathML">
            <apply>
              <times/>
              <ci> kinetics_2045_0_ </ci>
              <apply>
                <minus/>
                <apply>
                  <times/>
                  <ci> k1 </ci>
                  <ci> MAPK_star_2371_0_ </ci>
                  <ci> MKP_1_2431_0_ </ci>
                </apply>
                <apply>
                  <times/>
                  <ci> k2 </ci>
                  <ci> MKP1_thr_deph_cplx_2437_0_ </ci>
                </apply>
              </apply>
            </apply>
          </math>
          <listOfLocalParameters>
            <localParameter id="k1" value="2846.63520443683" units="litre_per_mmole_per_second"/>
            <localParameter id="k2" value="16" units="per_second"/>
          </listOfLocalParameters>
        </kineticLaw>
      </reaction>
      <reaction id="MKP1_thr_deph_2436_0_Product_formation_" name="MKP1_thr_deph" reversible="false" fast="false">
        <annotation>
          <moose:EnzymaticReaction>
            <moose:complex>MKP1_thr_deph_cplx_2437_0_</moose:complex>
            <moose:enzyme>MKP_1_2431_0_</moose:enzyme>
            <moose:product>MAPK_tyr_2411_0_</moose:product>
            <moose:groupName>MKP1_thr_deph_2436_0_</moose:groupName>
            <moose:stage>2</moose:stage>
            <moose:xCord>604.651162791</moose:xCord>
            <moose:yCord>378.947368421</moose:yCord>
            <moose:bgColor>red</moose:bgColor>
            <moose:textColor>hotpink</moose:textColor>
          </moose:EnzymaticReaction>
        </annotation>
        <listOfReactants>
          <speciesReference species="MKP1_thr_deph_cplx_2437_0_" stoichiometry="1" constant="false"/>
        </listOfReactants>
        <listOfProducts>
          <speciesReference species="MAPK_tyr_2411_0_" stoichiometry="1" constant="false"/>
          <speciesReference species="MKP_1_2431_0_" stoichiometry="1" constant="false"/>
        </listOfProducts>
        <kineticLaw>
          <notes>
            <body xmlns="http://www.w3.org/1999/xhtml">
		kinetics_2045_0_ * k3*MKP1_thr_deph_cplx_2437_0_
 	 </body>
          </notes>
          <math xmlns="http://www.w3.org/1998/Math/MathML">
            <apply>
              <times/>
              <ci> kinetics_2045_0_ </ci>
              <ci> k3 </ci>
              <ci> MKP1_thr_deph_cplx_2437_0_ </ci>
            </apply>
          </math>
          <listOfLocalParameters>
            <localParameter id="k3" value="4" units="per_second"/>
          </listOfLocalParameters>
        </kineticLaw>
      </reaction>
      <reaction id="craf_deph_2443_0_Complex_formation_" name="craf_deph" reversible="true" fast="false">
        <notes>
          <body xmlns="http://www.w3.org/1999/xhtml">
 	 	See parent PPhosphatase2A for parms
	 </body>
        </notes>
        <annotation>
          <moose:EnzymaticReaction>
            <moose:enzyme>PPhosphatase2A_2441_0_</moose:enzyme>
            <moose:substrates>craf_1_star_2403_0_</moose:substrates>
            <moose:product>craf_deph_cplx_2444_0_</moose:product>
            <moose:groupName>craf_deph_2443_0_</moose:groupName>
            <moose:stage>1</moose:stage>
            <moose:xCord>558.139534884</moose:xCord>
            <moose:yCord>477.192982456</moose:yCord>
            <moose:bgColor>red</moose:bgColor>
            <moose:textColor>hotpink</moose:textColor>
          </moose:EnzymaticReaction>
        </annotation>
        <listOfReactants>
          <speciesReference species="PPhosphatase2A_2441_0_" stoichiometry="1" constant="false"/>
          <speciesReference species="craf_1_star_2403_0_" stoichiometry="1" constant="false"/>
        </listOfReactants>
        <listOfProducts>
          <speciesReference species="craf_deph_cplx_2444_0_" stoichiometry="1" constant="false"/>
        </listOfProducts>
        <kineticLaw>
          <notes>
            <body xmlns="http://www.w3.org/1999/xhtml">
		kinetics_2045_0_ * ( k1 * PPhosphatase2A_2441_0_*craf_1_star_2403_0_ -  k2  * craf_deph_cplx_2444_0_ )
 	 </body>
          </notes>
          <math xmlns="http://www.w3.org/1998/Math/MathML">
            <apply>
              <times/>
              <ci> kinetics_2045_0_ </ci>
              <apply>
                <minus/>
                <apply>
                  <times/>
                  <ci> k1 </ci>
                  <ci> PPhosphatase2A_2441_0_ </ci>
                  <ci> craf_1_star_2403_0_ </ci>
                </apply>
                <apply>
                  <times/>
                  <ci> k2 </ci>
                  <ci> craf_deph_cplx_2444_0_ </ci>
                </apply>
              </apply>
            </apply>
          </math>
          <listOfLocalParameters>
            <localParameter id="k1" value="1909.0551093826" units="litre_per_mmole_per_second"/>
            <localParameter id="k2" value="24" units="per_second"/>
          </listOfLocalParameters>
        </kineticLaw>
      </reaction>
      <reaction id="craf_deph_2443_0_Product_formation_" name="craf_deph" reversible="false" fast="false">
        <annotation>
          <moose:EnzymaticReaction>
            <moose:complex>craf_deph_cplx_2444_0_</moose:complex>
            <moose:enzyme>PPhosphatase2A_2441_0_</moose:enzyme>
            <moose:product>craf_1_2401_0_</moose:product>
            <moose:groupName>craf_deph_2443_0_</moose:groupName>
            <moose:stage>2</moose:stage>
            <moose:xCord>558.139534884</moose:xCord>
            <moose:yCord>477.192982456</moose:yCord>
            <moose:bgColor>red</moose:bgColor>
            <moose:textColor>hotpink</moose:textColor>
          </moose:EnzymaticReaction>
        </annotation>
        <listOfReactants>
          <speciesReference species="craf_deph_cplx_2444_0_" stoichiometry="1" constant="false"/>
        </listOfReactants>
        <listOfProducts>
          <speciesReference species="craf_1_2401_0_" stoichiometry="1" constant="false"/>
          <speciesReference species="PPhosphatase2A_2441_0_" stoichiometry="1" constant="false"/>
        </listOfProducts>
        <kineticLaw>
          <notes>
            <body xmlns="http://www.w3.org/1999/xhtml">
		kinetics_2045_0_ * k3*craf_deph_cplx_2444_0_
 	 </body>
          </notes>
          <math xmlns="http://www.w3.org/1998/Math/MathML">
            <apply>
              <times/>
              <ci> kinetics_2045_0_ </ci>
              <ci> k3 </ci>
              <ci> craf_deph_cplx_2444_0_ </ci>
            </apply>
          </math>
          <listOfLocalParameters>
            <localParameter id="k3" value="6" units="per_second"/>
          </listOfLocalParameters>
        </kineticLaw>
      </reaction>
      <reaction id="MAPKK_deph_2446_0_Complex_formation_" name="MAPKK_deph" reversible="true" fast="false">
        <notes>
          <body xmlns="http://www.w3.org/1999/xhtml">
 	 	See: Kyriakis et al Nature 358 pp 417-421 1992 Ahn et al Curr Op Cell Biol 4:992-999 1992 for this pathway. See parent PPhosphatase2A for parms.
	 </body>
        </notes>
        <annotation>
          <moose:EnzymaticReaction>
            <moose:enzyme>PPhosphatase2A_2441_0_</moose:enzyme>
            <moose:substrates>MAPKK_star_2413_0_</moose:substrates>
            <moose:product>MAPKK_deph_cplx_2447_0_</moose:product>
            <moose:groupName>MAPKK_deph_2446_0_</moose:groupName>
            <moose:stage>1</moose:stage>
            <moose:xCord>627.906976744</moose:xCord>
            <moose:yCord>435.087719298</moose:yCord>
            <moose:bgColor>red</moose:bgColor>
            <moose:textColor>hotpink</moose:textColor>
          </moose:EnzymaticReaction>
        </annotation>
        <listOfReactants>
          <speciesReference species="PPhosphatase2A_2441_0_" stoichiometry="1" constant="false"/>
          <speciesReference species="MAPKK_star_2413_0_" stoichiometry="1" constant="false"/>
        </listOfReactants>
        <listOfProducts>
          <speciesReference species="MAPKK_deph_cplx_2447_0_" stoichiometry="1" constant="false"/>
        </listOfProducts>
        <kineticLaw>
          <notes>
            <body xmlns="http://www.w3.org/1999/xhtml">
		kinetics_2045_0_ * ( k1 * PPhosphatase2A_2441_0_*MAPKK_star_2413_0_ -  k2  * MAPKK_deph_cplx_2447_0_ )
 	 </body>
          </notes>
          <math xmlns="http://www.w3.org/1998/Math/MathML">
            <apply>
              <times/>
              <ci> kinetics_2045_0_ </ci>
              <apply>
                <minus/>
                <apply>
                  <times/>
                  <ci> k1 </ci>
                  <ci> PPhosphatase2A_2441_0_ </ci>
                  <ci> MAPKK_star_2413_0_ </ci>
                </apply>
                <apply>
                  <times/>
                  <ci> k2 </ci>
                  <ci> MAPKK_deph_cplx_2447_0_ </ci>
                </apply>
              </apply>
            </apply>
          </math>
          <listOfLocalParameters>
            <localParameter id="k1" value="1909.0551093826" units="litre_per_mmole_per_second"/>
            <localParameter id="k2" value="24" units="per_second"/>
          </listOfLocalParameters>
        </kineticLaw>
      </reaction>
      <reaction id="MAPKK_deph_2446_0_Product_formation_" name="MAPKK_deph" reversible="false" fast="false">
        <annotation>
          <moose:EnzymaticReaction>
            <moose:complex>MAPKK_deph_cplx_2447_0_</moose:complex>
            <moose:enzyme>PPhosphatase2A_2441_0_</moose:enzyme>
            <moose:product>MAPKK_ser_2421_0_</moose:product>
            <moose:groupName>MAPKK_deph_2446_0_</moose:groupName>
            <moose:stage>2</moose:stage>
            <moose:xCord>627.906976744</moose:xCord>
            <moose:yCord>435.087719298</moose:yCord>
            <moose:bgColor>red</moose:bgColor>
            <moose:textColor>hotpink</moose:textColor>
          </moose:EnzymaticReaction>
        </annotation>
        <listOfReactants>
          <speciesReference species="MAPKK_deph_cplx_2447_0_" stoichiometry="1" constant="false"/>
        </listOfReactants>
        <listOfProducts>
          <speciesReference species="PPhosphatase2A_2441_0_" stoichiometry="1" constant="false"/>
          <speciesReference species="MAPKK_ser_2421_0_" stoichiometry="1" constant="false"/>
        </listOfProducts>
        <kineticLaw>
          <notes>
            <body xmlns="http://www.w3.org/1999/xhtml">
		kinetics_2045_0_ * k3*MAPKK_deph_cplx_2447_0_
 	 </body>
          </notes>
          <math xmlns="http://www.w3.org/1998/Math/MathML">
            <apply>
              <times/>
              <ci> kinetics_2045_0_ </ci>
              <ci> k3 </ci>
              <ci> MAPKK_deph_cplx_2447_0_ </ci>
            </apply>
          </math>
          <listOfLocalParameters>
            <localParameter id="k3" value="6" units="per_second"/>
          </listOfLocalParameters>
        </kineticLaw>
      </reaction>
      <reaction id="MAPKK_deph_ser_2449_0_Complex_formation_" name="MAPKK_deph_ser" reversible="true" fast="false">
        <annotation>
          <moose:EnzymaticReaction>
            <moose:enzyme>PPhosphatase2A_2441_0_</moose:enzyme>
            <moose:substrates>MAPKK_ser_2421_0_</moose:substrates>
            <moose:product>MAPKK_deph_ser_cplx_2450_0_</moose:product>
            <moose:groupName>MAPKK_deph_ser_2449_0_</moose:groupName>
            <moose:stage>1</moose:stage>
            <moose:xCord>558.139534884</moose:xCord>
            <moose:yCord>435.087719298</moose:yCord>
            <moose:bgColor>red</moose:bgColor>
            <moose:textColor>hotpink</moose:textColor>
          </moose:EnzymaticReaction>
        </annotation>
        <listOfReactants>
          <speciesReference species="PPhosphatase2A_2441_0_" stoichiometry="1" constant="false"/>
          <speciesReference species="MAPKK_ser_2421_0_" stoichiometry="1" constant="false"/>
        </listOfReactants>
        <listOfProducts>
          <speciesReference species="MAPKK_deph_ser_cplx_2450_0_" stoichiometry="1" constant="false"/>
        </listOfProducts>
        <kineticLaw>
          <notes>
            <body xmlns="http://www.w3.org/1999/xhtml">
		kinetics_2045_0_ * ( k1 * PPhosphatase2A_2441_0_*MAPKK_ser_2421_0_ -  k2  * MAPKK_deph_ser_cplx_2450_0_ )
 	 </body>
          </notes>
          <math xmlns="http://www.w3.org/1998/Math/MathML">
            <apply>
              <times/>
              <ci> kinetics_2045_0_ </ci>
              <apply>
                <minus/>
                <apply>
                  <times/>
                  <ci> k1 </ci>
                  <ci> PPhosphatase2A_2441_0_ </ci>
                  <ci> MAPKK_ser_2421_0_ </ci>
                </apply>
                <apply>
                  <times/>
                  <ci> k2 </ci>
                  <ci> MAPKK_deph_ser_cplx_2450_0_ </ci>
                </apply>
              </apply>
            </apply>
          </math>
          <listOfLocalParameters>
            <localParameter id="k1" value="1909.0551093826" units="litre_per_mmole_per_second"/>
            <localParameter id="k2" value="24" units="per_second"/>
          </listOfLocalParameters>
        </kineticLaw>
      </reaction>
      <reaction id="MAPKK_deph_ser_2449_0_Product_formation_" name="MAPKK_deph_ser" reversible="false" fast="false">
        <annotation>
          <moose:EnzymaticReaction>
            <moose:complex>MAPKK_deph_ser_cplx_2450_0_</moose:complex>
            <moose:enzyme>PPhosphatase2A_2441_0_</moose:enzyme>
            <moose:product>MAPKK_2405_0_</moose:product>
            <moose:groupName>MAPKK_deph_ser_2449_0_</moose:groupName>
            <moose:stage>2</moose:stage>
            <moose:xCord>558.139534884</moose:xCord>
            <moose:yCord>435.087719298</moose:yCord>
            <moose:bgColor>red</moose:bgColor>
            <moose:textColor>hotpink</moose:textColor>
          </moose:EnzymaticReaction>
        </annotation>
        <listOfReactants>
          <speciesReference species="MAPKK_deph_ser_cplx_2450_0_" stoichiometry="1" constant="false"/>
        </listOfReactants>
        <listOfProducts>
          <speciesReference species="PPhosphatase2A_2441_0_" stoichiometry="1" constant="false"/>
          <speciesReference species="MAPKK_2405_0_" stoichiometry="1" constant="false"/>
        </listOfProducts>
        <kineticLaw>
          <notes>
            <body xmlns="http://www.w3.org/1999/xhtml">
		kinetics_2045_0_ * k3*MAPKK_deph_ser_cplx_2450_0_
 	 </body>
          </notes>
          <math xmlns="http://www.w3.org/1998/Math/MathML">
            <apply>
              <times/>
              <ci> kinetics_2045_0_ </ci>
              <ci> k3 </ci>
              <ci> MAPKK_deph_ser_cplx_2450_0_ </ci>
            </apply>
          </math>
          <listOfLocalParameters>
            <localParameter id="k3" value="6" units="per_second"/>
          </listOfLocalParameters>
        </kineticLaw>
      </reaction>
      <reaction id="craf_star_star_deph_2452_0_Complex_formation_" name="craf_star_star_deph" reversible="true" fast="false">
        <notes>
          <body xmlns="http://www.w3.org/1999/xhtml">
 	 	Ueki et al JBC 269(22) pp 15756-15761 1994 show hyperphosphorylation of craf, so this is there to dephosphorylate it. Identity of phosphatase is not known to me, but it may be PP2A like the rest, so I have made it so.
	 </body>
        </notes>
        <annotation>
          <moose:EnzymaticReaction>
            <moose:enzyme>PPhosphatase2A_2441_0_</moose:enzyme>
            <moose:substrates>craf_1_star_star_2409_0_</moose:substrates>
            <moose:product>craf_star_star_deph_cplx_2453_0_</moose:product>
            <moose:groupName>craf_star_star_deph_2452_0_</moose:groupName>
            <moose:stage>1</moose:stage>
            <moose:xCord>651.162790698</moose:xCord>
            <moose:yCord>477.192982456</moose:yCord>
            <moose:bgColor>red</moose:bgColor>
            <moose:textColor>hotpink</moose:textColor>
          </moose:EnzymaticReaction>
        </annotation>
        <listOfReactants>
          <speciesReference species="PPhosphatase2A_2441_0_" stoichiometry="1" constant="false"/>
          <speciesReference species="craf_1_star_star_2409_0_" stoichiometry="1" constant="false"/>
        </listOfReactants>
        <listOfProducts>
          <speciesReference species="craf_star_star_deph_cplx_2453_0_" stoichiometry="1" constant="false"/>
        </listOfProducts>
        <kineticLaw>
          <notes>
            <body xmlns="http://www.w3.org/1999/xhtml">
		kinetics_2045_0_ * ( k1 * PPhosphatase2A_2441_0_*craf_1_star_star_2409_0_ -  k2  * craf_star_star_deph_cplx_2453_0_ )
 	 </body>
          </notes>
          <math xmlns="http://www.w3.org/1998/Math/MathML">
            <apply>
              <times/>
              <ci> kinetics_2045_0_ </ci>
              <apply>
                <minus/>
                <apply>
                  <times/>
                  <ci> k1 </ci>
                  <ci> PPhosphatase2A_2441_0_ </ci>
                  <ci> craf_1_star_star_2409_0_ </ci>
                </apply>
                <apply>
                  <times/>
                  <ci> k2 </ci>
                  <ci> craf_star_star_deph_cplx_2453_0_ </ci>
                </apply>
              </apply>
            </apply>
          </math>
          <listOfLocalParameters>
            <localParameter id="k1" value="1909.0551093826" units="litre_per_mmole_per_second"/>
            <localParameter id="k2" value="24" units="per_second"/>
          </listOfLocalParameters>
        </kineticLaw>
      </reaction>
      <reaction id="craf_star_star_deph_2452_0_Product_formation_" name="craf_star_star_deph" reversible="false" fast="false">
        <annotation>
          <moose:EnzymaticReaction>
            <moose:complex>craf_star_star_deph_cplx_2453_0_</moose:complex>
            <moose:enzyme>PPhosphatase2A_2441_0_</moose:enzyme>
            <moose:product>craf_1_star_2403_0_</moose:product>
            <moose:groupName>craf_star_star_deph_2452_0_</moose:groupName>
            <moose:stage>2</moose:stage>
            <moose:xCord>651.162790698</moose:xCord>
            <moose:yCord>477.192982456</moose:yCord>
            <moose:bgColor>red</moose:bgColor>
            <moose:textColor>hotpink</moose:textColor>
          </moose:EnzymaticReaction>
        </annotation>
        <listOfReactants>
          <speciesReference species="craf_star_star_deph_cplx_2453_0_" stoichiometry="1" constant="false"/>
        </listOfReactants>
        <listOfProducts>
          <speciesReference species="PPhosphatase2A_2441_0_" stoichiometry="1" constant="false"/>
          <speciesReference species="craf_1_star_2403_0_" stoichiometry="1" constant="false"/>
        </listOfProducts>
        <kineticLaw>
          <notes>
            <body xmlns="http://www.w3.org/1999/xhtml">
		kinetics_2045_0_ * k3*craf_star_star_deph_cplx_2453_0_
 	 </body>
          </notes>
          <math xmlns="http://www.w3.org/1998/Math/MathML">
            <apply>
              <times/>
              <ci> kinetics_2045_0_ </ci>
              <ci> k3 </ci>
              <ci> craf_star_star_deph_cplx_2453_0_ </ci>
            </apply>
          </math>
          <listOfLocalParameters>
            <localParameter id="k3" value="6" units="per_second"/>
          </listOfLocalParameters>
        </kineticLaw>
      </reaction>
      <reaction id="basal_GEF_activity_2461_0_Complex_formation_" name="basal_GEF_activity" reversible="true" fast="false">
        <annotation>
          <moose:EnzymaticReaction>
            <moose:enzyme>inact_GEF_2459_0_</moose:enzyme>
            <moose:substrates>GDP_Ras_2471_0_</moose:substrates>
            <moose:product>basal_GEF_activity_cplx_2462_0_</moose:product>
            <moose:groupName>basal_GEF_activity_2461_0_</moose:groupName>
            <moose:stage>1</moose:stage>
            <moose:xCord>651.162790698</moose:xCord>
            <moose:yCord>617.543859649</moose:yCord>
            <moose:bgColor>red</moose:bgColor>
            <moose:textColor>hotpink</moose:textColor>
          </moose:EnzymaticReaction>
        </annotation>
        <listOfReactants>
          <speciesReference species="inact_GEF_2459_0_" stoichiometry="1" constant="false"/>
          <speciesReference species="GDP_Ras_2471_0_" stoichiometry="1" constant="false"/>
        </listOfReactants>
        <listOfProducts>
          <speciesReference species="basal_GEF_activity_cplx_2462_0_" stoichiometry="1" constant="false"/>
        </listOfProducts>
        <kineticLaw>
          <notes>
            <body xmlns="http://www.w3.org/1999/xhtml">
		kinetics_2045_0_ * ( k1 * inact_GEF_2459_0_*GDP_Ras_2471_0_ -  k2  * basal_GEF_activity_cplx_2462_0_ )
 	 </body>
          </notes>
          <math xmlns="http://www.w3.org/1998/Math/MathML">
            <apply>
              <times/>
              <ci> kinetics_2045_0_ </ci>
              <apply>
                <minus/>
                <apply>
                  <times/>
                  <ci> k1 </ci>
                  <ci> inact_GEF_2459_0_ </ci>
                  <ci> GDP_Ras_2471_0_ </ci>
                </apply>
                <apply>
                  <times/>
                  <ci> k2 </ci>
                  <ci> basal_GEF_activity_cplx_2462_0_ </ci>
                </apply>
              </apply>
            </apply>
          </math>
          <listOfLocalParameters>
            <localParameter id="k1" value="9.86360084697445" units="litre_per_mmole_per_second"/>
            <localParameter id="k2" value="0.08" units="per_second"/>
          </listOfLocalParameters>
        </kineticLaw>
      </reaction>
      <reaction id="basal_GEF_activity_2461_0_Product_formation_" name="basal_GEF_activity" reversible="false" fast="false">
        <annotation>
          <moose:EnzymaticReaction>
            <moose:complex>basal_GEF_activity_cplx_2462_0_</moose:complex>
            <moose:enzyme>inact_GEF_2459_0_</moose:enzyme>
            <moose:product>GTP_Ras_2469_0_</moose:product>
            <moose:groupName>basal_GEF_activity_2461_0_</moose:groupName>
            <moose:stage>2</moose:stage>
            <moose:xCord>651.162790698</moose:xCord>
            <moose:yCord>617.543859649</moose:yCord>
            <moose:bgColor>red</moose:bgColor>
            <moose:textColor>hotpink</moose:textColor>
          </moose:EnzymaticReaction>
        </annotation>
        <listOfReactants>
          <speciesReference species="basal_GEF_activity_cplx_2462_0_" stoichiometry="1" constant="false"/>
        </listOfReactants>
        <listOfProducts>
          <speciesReference species="inact_GEF_2459_0_" stoichiometry="1" constant="false"/>
          <speciesReference species="GTP_Ras_2469_0_" stoichiometry="1" constant="false"/>
        </listOfProducts>
        <kineticLaw>
          <notes>
            <body xmlns="http://www.w3.org/1999/xhtml">
		kinetics_2045_0_ * k3*basal_GEF_activity_cplx_2462_0_
 	 </body>
          </notes>
          <math xmlns="http://www.w3.org/1998/Math/MathML">
            <apply>
              <times/>
              <ci> kinetics_2045_0_ </ci>
              <ci> k3 </ci>
              <ci> basal_GEF_activity_cplx_2462_0_ </ci>
            </apply>
          </math>
          <listOfLocalParameters>
            <localParameter id="k3" value="0.02" units="per_second"/>
          </listOfLocalParameters>
        </kineticLaw>
      </reaction>
      <reaction id="GEF_star_act_ras_2466_0_Complex_formation_" name="GEF_star_act_ras" reversible="true" fast="false">
        <notes>
          <body xmlns="http://www.w3.org/1999/xhtml">
 	 	Kinetics same as GEF-bg-act-ras
	 </body>
        </notes>
        <annotation>
          <moose:EnzymaticReaction>
            <moose:enzyme>GEF_star_2464_0_</moose:enzyme>
            <moose:substrates>GDP_Ras_2471_0_</moose:substrates>
            <moose:product>GEF_star_act_ras_cplx_2467_0_</moose:product>
            <moose:groupName>GEF_star_act_ras_2466_0_</moose:groupName>
            <moose:stage>1</moose:stage>
            <moose:xCord>536.872093023</moose:xCord>
            <moose:yCord>562.610526316</moose:yCord>
            <moose:bgColor>red</moose:bgColor>
            <moose:textColor>hotpink</moose:textColor>
          </moose:EnzymaticReaction>
        </annotation>
        <listOfReactants>
          <speciesReference species="GEF_star_2464_0_" stoichiometry="1" constant="false"/>
          <speciesReference species="GDP_Ras_2471_0_" stoichiometry="1" constant="false"/>
        </listOfReactants>
        <listOfProducts>
          <speciesReference species="GEF_star_act_ras_cplx_2467_0_" stoichiometry="1" constant="false"/>
        </listOfProducts>
        <kineticLaw>
          <notes>
            <body xmlns="http://www.w3.org/1999/xhtml">
		kinetics_2045_0_ * ( k1 * GEF_star_2464_0_*GDP_Ras_2471_0_ -  k2  * GEF_star_act_ras_cplx_2467_0_ )
 	 </body>
          </notes>
          <math xmlns="http://www.w3.org/1998/Math/MathML">
            <apply>
              <times/>
              <ci> kinetics_2045_0_ </ci>
              <apply>
                <minus/>
                <apply>
                  <times/>
                  <ci> k1 </ci>
                  <ci> GEF_star_2464_0_ </ci>
                  <ci> GDP_Ras_2471_0_ </ci>
                </apply>
                <apply>
                  <times/>
                  <ci> k2 </ci>
                  <ci> GEF_star_act_ras_cplx_2467_0_ </ci>
                </apply>
              </apply>
            </apply>
          </math>
          <listOfLocalParameters>
            <localParameter id="k1" value="197.272016939489" units="litre_per_mmole_per_second"/>
            <localParameter id="k2" value="0.08" units="per_second"/>
          </listOfLocalParameters>
        </kineticLaw>
      </reaction>
      <reaction id="GEF_star_act_ras_2466_0_Product_formation_" name="GEF_star_act_ras" reversible="false" fast="false">
        <annotation>
          <moose:EnzymaticReaction>
            <moose:complex>GEF_star_act_ras_cplx_2467_0_</moose:complex>
            <moose:enzyme>GEF_star_2464_0_</moose:enzyme>
            <moose:product>GTP_Ras_2469_0_</moose:product>
            <moose:groupName>GEF_star_act_ras_2466_0_</moose:groupName>
            <moose:stage>2</moose:stage>
            <moose:xCord>536.872093023</moose:xCord>
            <moose:yCord>562.610526316</moose:yCord>
            <moose:bgColor>red</moose:bgColor>
            <moose:textColor>hotpink</moose:textColor>
          </moose:EnzymaticReaction>
        </annotation>
        <listOfReactants>
          <speciesReference species="GEF_star_act_ras_cplx_2467_0_" stoichiometry="1" constant="false"/>
        </listOfReactants>
        <listOfProducts>
          <speciesReference species="GEF_star_2464_0_" stoichiometry="1" constant="false"/>
          <speciesReference species="GTP_Ras_2469_0_" stoichiometry="1" constant="false"/>
        </listOfProducts>
        <kineticLaw>
          <notes>
            <body xmlns="http://www.w3.org/1999/xhtml">
		kinetics_2045_0_ * k3*GEF_star_act_ras_cplx_2467_0_
 	 </body>
          </notes>
          <math xmlns="http://www.w3.org/1998/Math/MathML">
            <apply>
              <times/>
              <ci> kinetics_2045_0_ </ci>
              <ci> k3 </ci>
              <ci> GEF_star_act_ras_cplx_2467_0_ </ci>
            </apply>
          </math>
          <listOfLocalParameters>
            <localParameter id="k3" value="0.02" units="per_second"/>
          </listOfLocalParameters>
        </kineticLaw>
      </reaction>
      <reaction id="GAP_inact_ras_2481_0_Complex_formation_" name="GAP_inact_ras" reversible="true" fast="false">
        <notes>
          <body xmlns="http://www.w3.org/1999/xhtml">
 	 	From Eccleston et al JBC 268(36)pp27012-19 get Kd _lessthan_ 2uM, kcat - 10/sec From Martin et al Cell 63 843-849 1990 get Kd ~ 250 nM, kcat = 20/min I will go with the Eccleston figures as there are good error bars (10%). In general the values are reasonably close. k1 = 1.666e-3/sec, k2 = 1000/sec, k3 = 10/sec (note k3 is rate-limiting) 5 Nov 2002: Changed ratio term to 4 from 100. Now we have k1=8.25e-5; k2=40, k3=10. k3 is still rate-limiting.
	 </body>
        </notes>
        <annotation>
          <moose:EnzymaticReaction>
            <moose:enzyme>GAP_2479_0_</moose:enzyme>
            <moose:substrates>GTP_Ras_2469_0_</moose:substrates>
            <moose:product>GAP_inact_ras_cplx_2482_0_</moose:product>
            <moose:groupName>GAP_inact_ras_2481_0_</moose:groupName>
            <moose:stage>1</moose:stage>
            <moose:xCord>581.676744186</moose:xCord>
            <moose:yCord>510.919298246</moose:yCord>
            <moose:bgColor>red</moose:bgColor>
            <moose:textColor>red</moose:textColor>
          </moose:EnzymaticReaction>
        </annotation>
        <listOfReactants>
          <speciesReference species="GTP_Ras_2469_0_" stoichiometry="1" constant="false"/>
          <speciesReference species="GAP_2479_0_" stoichiometry="1" constant="false"/>
        </listOfReactants>
        <listOfProducts>
          <speciesReference species="GAP_inact_ras_cplx_2482_0_" stoichiometry="1" constant="false"/>
        </listOfProducts>
        <kineticLaw>
          <notes>
            <body xmlns="http://www.w3.org/1999/xhtml">
		kinetics_2045_0_ * ( k1 * GTP_Ras_2469_0_*GAP_2479_0_ -  k2  * GAP_inact_ras_cplx_2482_0_ )
 	 </body>
          </notes>
          <math xmlns="http://www.w3.org/1998/Math/MathML">
            <apply>
              <times/>
              <ci> kinetics_2045_0_ </ci>
              <apply>
                <minus/>
                <apply>
                  <times/>
                  <ci> k1 </ci>
                  <ci> GTP_Ras_2469_0_ </ci>
                  <ci> GAP_2479_0_ </ci>
                </apply>
                <apply>
                  <times/>
                  <ci> k2 </ci>
                  <ci> GAP_inact_ras_cplx_2482_0_ </ci>
                </apply>
              </apply>
            </apply>
          </math>
          <listOfLocalParameters>
            <localParameter id="k1" value="49303.6571790948" units="litre_per_mmole_per_second"/>
            <localParameter id="k2" value="40" units="per_second"/>
          </listOfLocalParameters>
        </kineticLaw>
      </reaction>
      <reaction id="GAP_inact_ras_2481_0_Product_formation_" name="GAP_inact_ras" reversible="false" fast="false">
        <annotation>
          <moose:EnzymaticReaction>
            <moose:complex>GAP_inact_ras_cplx_2482_0_</moose:complex>
            <moose:enzyme>GAP_2479_0_</moose:enzyme>
            <moose:product>GDP_Ras_2471_0_</moose:product>
            <moose:groupName>GAP_inact_ras_2481_0_</moose:groupName>
            <moose:stage>2</moose:stage>
            <moose:xCord>581.676744186</moose:xCord>
            <moose:yCord>510.919298246</moose:yCord>
            <moose:bgColor>red</moose:bgColor>
            <moose:textColor>red</moose:textColor>
          </moose:EnzymaticReaction>
        </annotation>
        <listOfReactants>
          <speciesReference species="GAP_inact_ras_cplx_2482_0_" stoichiometry="1" constant="false"/>
        </listOfReactants>
        <listOfProducts>
          <speciesReference species="GAP_2479_0_" stoichiometry="1" constant="false"/>
          <speciesReference species="GDP_Ras_2471_0_" stoichiometry="1" constant="false"/>
        </listOfProducts>
        <kineticLaw>
          <notes>
            <body xmlns="http://www.w3.org/1999/xhtml">
		kinetics_2045_0_ * k3*GAP_inact_ras_cplx_2482_0_
 	 </body>
          </notes>
          <math xmlns="http://www.w3.org/1998/Math/MathML">
            <apply>
              <times/>
              <ci> kinetics_2045_0_ </ci>
              <ci> k3 </ci>
              <ci> GAP_inact_ras_cplx_2482_0_ </ci>
            </apply>
          </math>
          <listOfLocalParameters>
            <localParameter id="k3" value="10" units="per_second"/>
          </listOfLocalParameters>
        </kineticLaw>
      </reaction>
      <reaction id="CaM_GEF_act_ras_2488_0_Complex_formation_" name="CaM_GEF_act_ras" reversible="true" fast="false">
        <notes>
          <body xmlns="http://www.w3.org/1999/xhtml">
 	 	Kinetics same as GEF-bg_act-ras
	 </body>
        </notes>
        <annotation>
          <moose:EnzymaticReaction>
            <moose:enzyme>CaM_GEF_2486_0_</moose:enzyme>
            <moose:substrates>GDP_Ras_2471_0_</moose:substrates>
            <moose:product>CaM_GEF_act_ras_cplx_2489_0_</moose:product>
            <moose:groupName>CaM_GEF_act_ras_2488_0_</moose:groupName>
            <moose:stage>1</moose:stage>
            <moose:xCord>488.890697674</moose:xCord>
            <moose:yCord>598.694736842</moose:yCord>
            <moose:bgColor>red</moose:bgColor>
            <moose:textColor>pink</moose:textColor>
          </moose:EnzymaticReaction>
        </annotation>
        <listOfReactants>
          <speciesReference species="CaM_GEF_2486_0_" stoichiometry="1" constant="false"/>
          <speciesReference species="GDP_Ras_2471_0_" stoichiometry="1" constant="false"/>
        </listOfReactants>
        <listOfProducts>
          <speciesReference species="CaM_GEF_act_ras_cplx_2489_0_" stoichiometry="1" constant="false"/>
        </listOfProducts>
        <kineticLaw>
          <notes>
            <body xmlns="http://www.w3.org/1999/xhtml">
		kinetics_2045_0_ * ( k1 * CaM_GEF_2486_0_*GDP_Ras_2471_0_ -  k2  * CaM_GEF_act_ras_cplx_2489_0_ )
 	 </body>
          </notes>
          <math xmlns="http://www.w3.org/1998/Math/MathML">
            <apply>
              <times/>
              <ci> kinetics_2045_0_ </ci>
              <apply>
                <minus/>
                <apply>
                  <times/>
                  <ci> k1 </ci>
                  <ci> CaM_GEF_2486_0_ </ci>
                  <ci> GDP_Ras_2471_0_ </ci>
                </apply>
                <apply>
                  <times/>
                  <ci> k2 </ci>
                  <ci> CaM_GEF_act_ras_cplx_2489_0_ </ci>
                </apply>
              </apply>
            </apply>
          </math>
          <listOfLocalParameters>
            <localParameter id="k1" value="1972.72016939489" units="litre_per_mmole_per_second"/>
            <localParameter id="k2" value="0.8" units="per_second"/>
          </listOfLocalParameters>
        </kineticLaw>
      </reaction>
      <reaction id="CaM_GEF_act_ras_2488_0_Product_formation_" name="CaM_GEF_act_ras" reversible="false" fast="false">
        <annotation>
          <moose:EnzymaticReaction>
            <moose:complex>CaM_GEF_act_ras_cplx_2489_0_</moose:complex>
            <moose:enzyme>CaM_GEF_2486_0_</moose:enzyme>
            <moose:product>GTP_Ras_2469_0_</moose:product>
            <moose:groupName>CaM_GEF_act_ras_2488_0_</moose:groupName>
            <moose:stage>2</moose:stage>
            <moose:xCord>488.890697674</moose:xCord>
            <moose:yCord>598.694736842</moose:yCord>
            <moose:bgColor>red</moose:bgColor>
            <moose:textColor>pink</moose:textColor>
          </moose:EnzymaticReaction>
        </annotation>
        <listOfReactants>
          <speciesReference species="CaM_GEF_act_ras_cplx_2489_0_" stoichiometry="1" constant="false"/>
        </listOfReactants>
        <listOfProducts>
          <speciesReference species="GTP_Ras_2469_0_" stoichiometry="1" constant="false"/>
          <speciesReference species="CaM_GEF_2486_0_" stoichiometry="1" constant="false"/>
        </listOfProducts>
        <kineticLaw>
          <notes>
            <body xmlns="http://www.w3.org/1999/xhtml">
		kinetics_2045_0_ * k3*CaM_GEF_act_ras_cplx_2489_0_
 	 </body>
          </notes>
          <math xmlns="http://www.w3.org/1998/Math/MathML">
            <apply>
              <times/>
              <ci> kinetics_2045_0_ </ci>
              <ci> k3 </ci>
              <ci> CaM_GEF_act_ras_cplx_2489_0_ </ci>
            </apply>
          </math>
          <listOfLocalParameters>
            <localParameter id="k3" value="0.2" units="per_second"/>
          </listOfLocalParameters>
        </kineticLaw>
      </reaction>
      <reaction id="Sos_dot_Ras_GEF_2493_0_Complex_formation_" name="Sos.Ras_GEF" reversible="true" fast="false">
        <annotation>
          <moose:EnzymaticReaction>
            <moose:enzyme>Shc_star_dot_Sos_dot_Grb2_2491_0_</moose:enzyme>
            <moose:substrates>GDP_Ras_2471_0_</moose:substrates>
            <moose:product>Sos_dot_Ras_GEF_cplx_2494_0_</moose:product>
            <moose:groupName>Sos_dot_Ras_GEF_2493_0_</moose:groupName>
            <moose:stage>1</moose:stage>
            <moose:xCord>634.093023256</moose:xCord>
            <moose:yCord>680.280701754</moose:yCord>
            <moose:bgColor>red</moose:bgColor>
            <moose:textColor>brown</moose:textColor>
          </moose:EnzymaticReaction>
        </annotation>
        <listOfReactants>
          <speciesReference species="Shc_star_dot_Sos_dot_Grb2_2491_0_" stoichiometry="1" constant="false"/>
          <speciesReference species="GDP_Ras_2471_0_" stoichiometry="1" constant="false"/>
        </listOfReactants>
        <listOfProducts>
          <speciesReference species="Sos_dot_Ras_GEF_cplx_2494_0_" stoichiometry="1" constant="false"/>
        </listOfProducts>
        <kineticLaw>
          <notes>
            <body xmlns="http://www.w3.org/1999/xhtml">
		kinetics_2045_0_ * ( k1 * Shc_star_dot_Sos_dot_Grb2_2491_0_*GDP_Ras_2471_0_ -  k2  * Sos_dot_Ras_GEF_cplx_2494_0_ )
 	 </body>
          </notes>
          <math xmlns="http://www.w3.org/1998/Math/MathML">
            <apply>
              <times/>
              <ci> kinetics_2045_0_ </ci>
              <apply>
                <minus/>
                <apply>
                  <times/>
                  <ci> k1 </ci>
                  <ci> Shc_star_dot_Sos_dot_Grb2_2491_0_ </ci>
                  <ci> GDP_Ras_2471_0_ </ci>
                </apply>
                <apply>
                  <times/>
                  <ci> k2 </ci>
                  <ci> Sos_dot_Ras_GEF_cplx_2494_0_ </ci>
                </apply>
              </apply>
            </apply>
          </math>
          <listOfLocalParameters>
            <localParameter id="k1" value="1972.72016939489" units="litre_per_mmole_per_second"/>
            <localParameter id="k2" value="0.8" units="per_second"/>
          </listOfLocalParameters>
        </kineticLaw>
      </reaction>
      <reaction id="Sos_dot_Ras_GEF_2493_0_Product_formation_" name="Sos.Ras_GEF" reversible="false" fast="false">
        <annotation>
          <moose:EnzymaticReaction>
            <moose:complex>Sos_dot_Ras_GEF_cplx_2494_0_</moose:complex>
            <moose:enzyme>Shc_star_dot_Sos_dot_Grb2_2491_0_</moose:enzyme>
            <moose:product>GTP_Ras_2469_0_</moose:product>
            <moose:groupName>Sos_dot_Ras_GEF_2493_0_</moose:groupName>
            <moose:stage>2</moose:stage>
            <moose:xCord>634.093023256</moose:xCord>
            <moose:yCord>680.280701754</moose:yCord>
            <moose:bgColor>red</moose:bgColor>
            <moose:textColor>brown</moose:textColor>
          </moose:EnzymaticReaction>
        </annotation>
        <listOfReactants>
          <speciesReference species="Sos_dot_Ras_GEF_cplx_2494_0_" stoichiometry="1" constant="false"/>
        </listOfReactants>
        <listOfProducts>
          <speciesReference species="Shc_star_dot_Sos_dot_Grb2_2491_0_" stoichiometry="1" constant="false"/>
          <speciesReference species="GTP_Ras_2469_0_" stoichiometry="1" constant="false"/>
        </listOfProducts>
        <kineticLaw>
          <notes>
            <body xmlns="http://www.w3.org/1999/xhtml">
		kinetics_2045_0_ * k3*Sos_dot_Ras_GEF_cplx_2494_0_
 	 </body>
          </notes>
          <math xmlns="http://www.w3.org/1998/Math/MathML">
            <apply>
              <times/>
              <ci> kinetics_2045_0_ </ci>
              <ci> k3 </ci>
              <ci> Sos_dot_Ras_GEF_cplx_2494_0_ </ci>
            </apply>
          </math>
          <listOfLocalParameters>
            <localParameter id="k3" value="0.2" units="per_second"/>
          </listOfLocalParameters>
        </kineticLaw>
      </reaction>
      <reaction id="basal_syn_2574_0_Complex_formation_" name="basal_syn" reversible="true" fast="false">
        <annotation>
          <moose:EnzymaticReaction>
            <moose:enzyme>Basal_Translation_2572_0_</moose:enzyme>
            <moose:substrates>AA_2353_0_</moose:substrates>
            <moose:product>basal_syn_cplx_2575_0_</moose:product>
            <moose:groupName>basal_syn_2574_0_</moose:groupName>
            <moose:stage>1</moose:stage>
            <moose:xCord>906.976744186</moose:xCord>
            <moose:yCord>252.631578947</moose:yCord>
            <moose:bgColor>red</moose:bgColor>
            <moose:textColor>53</moose:textColor>
          </moose:EnzymaticReaction>
        </annotation>
        <listOfReactants>
          <speciesReference species="AA_2353_0_" stoichiometry="1" constant="true"/>
          <speciesReference species="Basal_Translation_2572_0_" stoichiometry="1" constant="false"/>
        </listOfReactants>
        <listOfProducts>
          <speciesReference species="basal_syn_cplx_2575_0_" stoichiometry="1" constant="false"/>
        </listOfProducts>
        <kineticLaw>
          <notes>
            <body xmlns="http://www.w3.org/1999/xhtml">
		kinetics_2045_0_ * ( k1 * AA_2353_0_*Basal_Translation_2572_0_ -  k2  * basal_syn_cplx_2575_0_ )
 	 </body>
          </notes>
          <math xmlns="http://www.w3.org/1998/Math/MathML">
            <apply>
              <times/>
              <ci> kinetics_2045_0_ </ci>
              <apply>
                <minus/>
                <apply>
                  <times/>
                  <ci> k1 </ci>
                  <ci> AA_2353_0_ </ci>
                  <ci> Basal_Translation_2572_0_ </ci>
                </apply>
                <apply>
                  <times/>
                  <ci> k2 </ci>
                  <ci> basal_syn_cplx_2575_0_ </ci>
                </apply>
              </apply>
            </apply>
          </math>
          <listOfLocalParameters>
            <localParameter id="k1" value="1811.49513009616" units="litre_per_mmole_per_second"/>
            <localParameter id="k2" value="0.08" units="per_second"/>
          </listOfLocalParameters>
        </kineticLaw>
      </reaction>
      <reaction id="basal_syn_2574_0_Product_formation_" name="basal_syn" reversible="false" fast="false">
        <annotation>
          <moose:EnzymaticReaction>
            <moose:complex>basal_syn_cplx_2575_0_</moose:complex>
            <moose:enzyme>Basal_Translation_2572_0_</moose:enzyme>
            <moose:product>peptide_2355_0_</moose:product>
            <moose:groupName>basal_syn_2574_0_</moose:groupName>
            <moose:stage>2</moose:stage>
            <moose:xCord>906.976744186</moose:xCord>
            <moose:yCord>252.631578947</moose:yCord>
            <moose:bgColor>red</moose:bgColor>
            <moose:textColor>53</moose:textColor>
          </moose:EnzymaticReaction>
        </annotation>
        <listOfReactants>
          <speciesReference species="basal_syn_cplx_2575_0_" stoichiometry="1" constant="false"/>
        </listOfReactants>
        <listOfProducts>
          <speciesReference species="peptide_2355_0_" stoichiometry="1" constant="false"/>
          <speciesReference species="Basal_Translation_2572_0_" stoichiometry="1" constant="false"/>
        </listOfProducts>
        <kineticLaw>
          <notes>
            <body xmlns="http://www.w3.org/1999/xhtml">
		kinetics_2045_0_ * k3*basal_syn_cplx_2575_0_
 	 </body>
          </notes>
          <math xmlns="http://www.w3.org/1998/Math/MathML">
            <apply>
              <times/>
              <ci> kinetics_2045_0_ </ci>
              <ci> k3 </ci>
              <ci> basal_syn_cplx_2575_0_ </ci>
            </apply>
          </math>
          <listOfLocalParameters>
            <localParameter id="k3" value="0.02" units="per_second"/>
          </listOfLocalParameters>
        </kineticLaw>
      </reaction>
      <reaction id="rad_basal_syn_2577_0_Complex_formation_" name="rad_basal_syn" reversible="true" fast="false">
        <annotation>
          <moose:EnzymaticReaction>
            <moose:enzyme>Basal_Translation_2572_0_</moose:enzyme>
            <moose:substrates>rad_AA_2584_0_</moose:substrates>
            <moose:product>rad_basal_syn_cplx_2578_0_</moose:product>
            <moose:groupName>rad_basal_syn_2577_0_</moose:groupName>
            <moose:stage>1</moose:stage>
            <moose:xCord>1000.0</moose:xCord>
            <moose:yCord>182.456140351</moose:yCord>
            <moose:bgColor>red</moose:bgColor>
            <moose:textColor>53</moose:textColor>
          </moose:EnzymaticReaction>
        </annotation>
        <listOfReactants>
          <speciesReference species="rad_AA_2584_0_" stoichiometry="1" constant="false"/>
          <speciesReference species="Basal_Translation_2572_0_" stoichiometry="1" constant="false"/>
        </listOfReactants>
        <listOfProducts>
          <speciesReference species="rad_basal_syn_cplx_2578_0_" stoichiometry="1" constant="false"/>
        </listOfProducts>
        <kineticLaw>
          <notes>
            <body xmlns="http://www.w3.org/1999/xhtml">
		kinetics_2045_0_ * ( k1 * rad_AA_2584_0_*Basal_Translation_2572_0_ -  k2  * rad_basal_syn_cplx_2578_0_ )
 	 </body>
          </notes>
          <math xmlns="http://www.w3.org/1998/Math/MathML">
            <apply>
              <times/>
              <ci> kinetics_2045_0_ </ci>
              <apply>
                <minus/>
                <apply>
                  <times/>
                  <ci> k1 </ci>
                  <ci> rad_AA_2584_0_ </ci>
                  <ci> Basal_Translation_2572_0_ </ci>
                </apply>
                <apply>
                  <times/>
                  <ci> k2 </ci>
                  <ci> rad_basal_syn_cplx_2578_0_ </ci>
                </apply>
              </apply>
            </apply>
          </math>
          <listOfLocalParameters>
            <localParameter id="k1" value="1811.49513009616" units="litre_per_mmole_per_second"/>
            <localParameter id="k2" value="0.08" units="per_second"/>
          </listOfLocalParameters>
        </kineticLaw>
      </reaction>
      <reaction id="rad_basal_syn_2577_0_Product_formation_" name="rad_basal_syn" reversible="false" fast="false">
        <annotation>
          <moose:EnzymaticReaction>
            <moose:complex>rad_basal_syn_cplx_2578_0_</moose:complex>
            <moose:enzyme>Basal_Translation_2572_0_</moose:enzyme>
            <moose:product>peptide_2355_0_</moose:product>
            <moose:groupName>rad_basal_syn_2577_0_</moose:groupName>
            <moose:stage>2</moose:stage>
            <moose:xCord>1000.0</moose:xCord>
            <moose:yCord>182.456140351</moose:yCord>
            <moose:bgColor>red</moose:bgColor>
            <moose:textColor>53</moose:textColor>
          </moose:EnzymaticReaction>
        </annotation>
        <listOfReactants>
          <speciesReference species="rad_basal_syn_cplx_2578_0_" stoichiometry="1" constant="false"/>
        </listOfReactants>
        <listOfProducts>
          <speciesReference species="peptide_2355_0_" stoichiometry="1" constant="false"/>
          <speciesReference species="Basal_Translation_2572_0_" stoichiometry="1" constant="false"/>
        </listOfProducts>
        <kineticLaw>
          <notes>
            <body xmlns="http://www.w3.org/1999/xhtml">
		kinetics_2045_0_ * k3*rad_basal_syn_cplx_2578_0_
 	 </body>
          </notes>
          <math xmlns="http://www.w3.org/1998/Math/MathML">
            <apply>
              <times/>
              <ci> kinetics_2045_0_ </ci>
              <ci> k3 </ci>
              <ci> rad_basal_syn_cplx_2578_0_ </ci>
            </apply>
          </math>
          <listOfLocalParameters>
            <localParameter id="k3" value="0.02" units="per_second"/>
          </listOfLocalParameters>
        </kineticLaw>
      </reaction>
      <reaction id="basal_2600_0_Complex_formation_" name="basal" reversible="true" fast="false">
        <annotation>
          <moose:EnzymaticReaction>
            <moose:enzyme>_40S_basal_2598_0_</moose:enzyme>
            <moose:substrates>_40S_inact_2238_0_</moose:substrates>
            <moose:product>basal_cplx_2601_0_</moose:product>
            <moose:groupName>basal_2600_0_</moose:groupName>
            <moose:stage>1</moose:stage>
            <moose:xCord>837.209302326</moose:xCord>
            <moose:yCord>392.98245614</moose:yCord>
            <moose:bgColor>red</moose:bgColor>
            <moose:textColor>44</moose:textColor>
          </moose:EnzymaticReaction>
        </annotation>
        <listOfReactants>
          <speciesReference species="_40S_inact_2238_0_" stoichiometry="1" constant="true"/>
          <speciesReference species="_40S_basal_2598_0_" stoichiometry="1" constant="false"/>
        </listOfReactants>
        <listOfProducts>
          <speciesReference species="basal_cplx_2601_0_" stoichiometry="1" constant="false"/>
        </listOfProducts>
        <kineticLaw>
          <notes>
            <body xmlns="http://www.w3.org/1999/xhtml">
		kinetics_2045_0_ * ( k1 * _40S_inact_2238_0_*_40S_basal_2598_0_ -  k2  * basal_cplx_2601_0_ )
 	 </body>
          </notes>
          <math xmlns="http://www.w3.org/1998/Math/MathML">
            <apply>
              <times/>
              <ci> kinetics_2045_0_ </ci>
              <apply>
                <minus/>
                <apply>
                  <times/>
                  <ci> k1 </ci>
                  <ci> _40S_inact_2238_0_ </ci>
                  <ci> _40S_basal_2598_0_ </ci>
                </apply>
                <apply>
                  <times/>
                  <ci> k2 </ci>
                  <ci> basal_cplx_2601_0_ </ci>
                </apply>
              </apply>
            </apply>
          </math>
          <listOfLocalParameters>
            <localParameter id="k1" value="1992.62670928606" units="litre_per_mmole_per_second"/>
            <localParameter id="k2" value="0.4" units="per_second"/>
          </listOfLocalParameters>
        </kineticLaw>
      </reaction>
      <reaction id="basal_2600_0_Product_formation_" name="basal" reversible="false" fast="false">
        <annotation>
          <moose:EnzymaticReaction>
            <moose:complex>basal_cplx_2601_0_</moose:complex>
            <moose:enzyme>_40S_basal_2598_0_</moose:enzyme>
            <moose:product>_40S_2256_0_</moose:product>
            <moose:groupName>basal_2600_0_</moose:groupName>
            <moose:stage>2</moose:stage>
            <moose:xCord>837.209302326</moose:xCord>
            <moose:yCord>392.98245614</moose:yCord>
            <moose:bgColor>red</moose:bgColor>
            <moose:textColor>44</moose:textColor>
          </moose:EnzymaticReaction>
        </annotation>
        <listOfReactants>
          <speciesReference species="basal_cplx_2601_0_" stoichiometry="1" constant="false"/>
        </listOfReactants>
        <listOfProducts>
          <speciesReference species="_40S_2256_0_" stoichiometry="1" constant="false"/>
          <speciesReference species="_40S_basal_2598_0_" stoichiometry="1" constant="false"/>
        </listOfProducts>
        <kineticLaw>
          <notes>
            <body xmlns="http://www.w3.org/1999/xhtml">
		kinetics_2045_0_ * k3*basal_cplx_2601_0_
 	 </body>
          </notes>
          <math xmlns="http://www.w3.org/1998/Math/MathML">
            <apply>
              <times/>
              <ci> kinetics_2045_0_ </ci>
              <ci> k3 </ci>
              <ci> basal_cplx_2601_0_ </ci>
            </apply>
          </math>
          <listOfLocalParameters>
            <localParameter id="k3" value="0.1" units="per_second"/>
          </listOfLocalParameters>
        </kineticLaw>
      </reaction>
      <reaction id="PIP3_dephosp_2607_0_Complex_formation_" name="PIP3_dephosp" reversible="true" fast="false">
        <annotation>
          <moose:EnzymaticReaction>
            <moose:enzyme>PTEN_2605_0_</moose:enzyme>
            <moose:substrates>PIP3_2058_0_</moose:substrates>
            <moose:product>PIP3_dephosp_cplx_2608_0_</moose:product>
            <moose:groupName>PIP3_dephosp_2607_0_</moose:groupName>
            <moose:stage>1</moose:stage>
            <moose:xCord>395.348837209</moose:xCord>
            <moose:yCord>126.315789474</moose:yCord>
            <moose:bgColor>red</moose:bgColor>
            <moose:textColor>37</moose:textColor>
          </moose:EnzymaticReaction>
        </annotation>
        <listOfReactants>
          <speciesReference species="PIP3_2058_0_" stoichiometry="1" constant="false"/>
          <speciesReference species="PTEN_2605_0_" stoichiometry="1" constant="false"/>
        </listOfReactants>
        <listOfProducts>
          <speciesReference species="PIP3_dephosp_cplx_2608_0_" stoichiometry="1" constant="false"/>
        </listOfProducts>
        <kineticLaw>
          <notes>
            <body xmlns="http://www.w3.org/1999/xhtml">
		kinetics_2045_0_ * ( k1 * PIP3_2058_0_*PTEN_2605_0_ -  k2  * PIP3_dephosp_cplx_2608_0_ )
 	 </body>
          </notes>
          <math xmlns="http://www.w3.org/1998/Math/MathML">
            <apply>
              <times/>
              <ci> kinetics_2045_0_ </ci>
              <apply>
                <minus/>
                <apply>
                  <times/>
                  <ci> k1 </ci>
                  <ci> PIP3_2058_0_ </ci>
                  <ci> PTEN_2605_0_ </ci>
                </apply>
                <apply>
                  <times/>
                  <ci> k2 </ci>
                  <ci> PIP3_dephosp_cplx_2608_0_ </ci>
                </apply>
              </apply>
            </apply>
          </math>
          <listOfLocalParameters>
            <localParameter id="k1" value="342488.133166582" units="litre_per_mmole_per_second"/>
            <localParameter id="k2" value="22" units="per_second"/>
          </listOfLocalParameters>
        </kineticLaw>
      </reaction>
      <reaction id="PIP3_dephosp_2607_0_Product_formation_" name="PIP3_dephosp" reversible="false" fast="false">
        <annotation>
          <moose:EnzymaticReaction>
            <moose:complex>PIP3_dephosp_cplx_2608_0_</moose:complex>
            <moose:enzyme>PTEN_2605_0_</moose:enzyme>
            <moose:product>PIP2_2172_0_</moose:product>
            <moose:groupName>PIP3_dephosp_2607_0_</moose:groupName>
            <moose:stage>2</moose:stage>
            <moose:xCord>395.348837209</moose:xCord>
            <moose:yCord>126.315789474</moose:yCord>
            <moose:bgColor>red</moose:bgColor>
            <moose:textColor>37</moose:textColor>
          </moose:EnzymaticReaction>
        </annotation>
        <listOfReactants>
          <speciesReference species="PIP3_dephosp_cplx_2608_0_" stoichiometry="1" constant="false"/>
        </listOfReactants>
        <listOfProducts>
          <speciesReference species="PIP2_2172_0_" stoichiometry="1" constant="true"/>
          <speciesReference species="PTEN_2605_0_" stoichiometry="1" constant="false"/>
        </listOfProducts>
        <kineticLaw>
          <notes>
            <body xmlns="http://www.w3.org/1999/xhtml">
		kinetics_2045_0_ * k3*PIP3_dephosp_cplx_2608_0_
 	 </body>
          </notes>
          <math xmlns="http://www.w3.org/1998/Math/MathML">
            <apply>
              <times/>
              <ci> kinetics_2045_0_ </ci>
              <ci> k3 </ci>
              <ci> PIP3_dephosp_cplx_2608_0_ </ci>
            </apply>
          </math>
          <listOfLocalParameters>
            <localParameter id="k3" value="5.5" units="per_second"/>
          </listOfLocalParameters>
        </kineticLaw>
      </reaction>
      <reaction id="PIP2_phospho_Ras_GTP_2612_0_Complex_formation_" name="PIP2_phospho_Ras_GTP" reversible="true" fast="false">
        <annotation>
          <moose:EnzymaticReaction>
            <moose:enzyme>Ras_GTP_PI3K_2610_0_</moose:enzyme>
            <moose:substrates>PIP2_2172_0_</moose:substrates>
            <moose:product>PIP2_phospho_Ras_GTP_cplx_2613_0_</moose:product>
            <moose:groupName>PIP2_phospho_Ras_GTP_2612_0_</moose:groupName>
            <moose:stage>1</moose:stage>
            <moose:xCord>488.372093023</moose:xCord>
            <moose:yCord>14.0350877193</moose:yCord>
            <moose:bgColor>red</moose:bgColor>
            <moose:textColor>31</moose:textColor>
          </moose:EnzymaticReaction>
        </annotation>
        <listOfReactants>
          <speciesReference species="Ras_GTP_PI3K_2610_0_" stoichiometry="1" constant="false"/>
          <speciesReference species="PIP2_2172_0_" stoichiometry="1" constant="true"/>
        </listOfReactants>
        <listOfProducts>
          <speciesReference species="PIP2_phospho_Ras_GTP_cplx_2613_0_" stoichiometry="1" constant="false"/>
        </listOfProducts>
        <kineticLaw>
          <notes>
            <body xmlns="http://www.w3.org/1999/xhtml">
		kinetics_2045_0_ * ( k1 * Ras_GTP_PI3K_2610_0_*PIP2_2172_0_ -  k2  * PIP2_phospho_Ras_GTP_cplx_2613_0_ )
 	 </body>
          </notes>
          <math xmlns="http://www.w3.org/1998/Math/MathML">
            <apply>
              <times/>
              <ci> kinetics_2045_0_ </ci>
              <apply>
                <minus/>
                <apply>
                  <times/>
                  <ci> k1 </ci>
                  <ci> Ras_GTP_PI3K_2610_0_ </ci>
                  <ci> PIP2_2172_0_ </ci>
                </apply>
                <apply>
                  <times/>
                  <ci> k2 </ci>
                  <ci> PIP2_phospho_Ras_GTP_cplx_2613_0_ </ci>
                </apply>
              </apply>
            </apply>
          </math>
          <listOfLocalParameters>
            <localParameter id="k1" value="4981.59666291468" units="litre_per_mmole_per_second"/>
            <localParameter id="k2" value="16" units="per_second"/>
          </listOfLocalParameters>
        </kineticLaw>
      </reaction>
      <reaction id="PIP2_phospho_Ras_GTP_2612_0_Product_formation_" name="PIP2_phospho_Ras_GTP" reversible="false" fast="false">
        <annotation>
          <moose:EnzymaticReaction>
            <moose:complex>PIP2_phospho_Ras_GTP_cplx_2613_0_</moose:complex>
            <moose:enzyme>Ras_GTP_PI3K_2610_0_</moose:enzyme>
            <moose:product>PIP3_2058_0_</moose:product>
            <moose:groupName>PIP2_phospho_Ras_GTP_2612_0_</moose:groupName>
            <moose:stage>2</moose:stage>
            <moose:xCord>488.372093023</moose:xCord>
            <moose:yCord>14.0350877193</moose:yCord>
            <moose:bgColor>red</moose:bgColor>
            <moose:textColor>31</moose:textColor>
          </moose:EnzymaticReaction>
        </annotation>
        <listOfReactants>
          <speciesReference species="PIP2_phospho_Ras_GTP_cplx_2613_0_" stoichiometry="1" constant="false"/>
        </listOfReactants>
        <listOfProducts>
          <speciesReference species="PIP3_2058_0_" stoichiometry="1" constant="false"/>
          <speciesReference species="Ras_GTP_PI3K_2610_0_" stoichiometry="1" constant="false"/>
        </listOfProducts>
        <kineticLaw>
          <notes>
            <body xmlns="http://www.w3.org/1999/xhtml">
		kinetics_2045_0_ * k3*PIP2_phospho_Ras_GTP_cplx_2613_0_
 	 </body>
          </notes>
          <math xmlns="http://www.w3.org/1998/Math/MathML">
            <apply>
              <times/>
              <ci> kinetics_2045_0_ </ci>
              <ci> k3 </ci>
              <ci> PIP2_phospho_Ras_GTP_cplx_2613_0_ </ci>
            </apply>
          </math>
          <listOfLocalParameters>
            <localParameter id="k3" value="4" units="per_second"/>
          </listOfLocalParameters>
        </kineticLaw>
      </reaction>
    </listOfReactions>
    <groups:listOfGroups>
      <groups:group groups:id="AKT_mod_2097_0_" groups:name="AKT_mod" groups:kind="collection">
        <annotation>
          <moose:GroupAnnotation>
            <moose:Compartment>kinetics_2045_0_</moose:Compartment>
            <moose:Parent>kinetics_2045_0_</moose:Parent>
            <moose:bgColor>#FFFF00</moose:bgColor>
          </moose:GroupAnnotation>
        </annotation>
        <groups:listOfMembers>
          <groups:member groups:idRef="PIP3_AKT_2099_0_"/>
          <groups:member groups:idRef="PIP3_PDK1_2101_0_"/>
          <groups:member groups:idRef="phospho_thr308_cplx_2104_0_"/>
          <groups:member groups:idRef="PIP3_PDK2_2106_0_"/>
          <groups:member groups:idRef="phosp_AKTser473_cplx_2109_0_"/>
          <groups:member groups:idRef="PIP3_AKT_thr308_2111_0_"/>
          <groups:member groups:idRef="PIP3_AKT_t308_s473_2113_0_"/>
          <groups:member groups:idRef="TSC2_phospho_cplx_2116_0_"/>
          <groups:member groups:idRef="AKT_2118_0_"/>
          <groups:member groups:idRef="TSC1_TSC2_star_2120_0_"/>
          <groups:member groups:idRef="PIP3_bind_AKT_2122_0_"/>
          <groups:member groups:idRef="PIP3_bind_PDK1_2124_0_"/>
          <groups:member groups:idRef="TSC1_2_dephospho_2126_0_"/>
          <groups:member groups:idRef="phospho_thr308_cplx_2104_0_"/>
          <groups:member groups:idRef="phosp_AKTser473_cplx_2109_0_"/>
          <groups:member groups:idRef="TSC2_phospho_cplx_2116_0_"/>
        </groups:listOfMembers>
      </groups:group>
      <groups:group groups:id="TrKB_mod_2128_0_" groups:name="TrKB_mod" groups:kind="collection">
        <annotation>
          <moose:GroupAnnotation>
            <moose:Compartment>kinetics_2045_0_</moose:Compartment>
            <moose:Parent>kinetics_2045_0_</moose:Parent>
            <moose:bgColor>#FFFFFF</moose:bgColor>
          </moose:GroupAnnotation>
        </annotation>
        <groups:listOfMembers>
          <groups:member groups:idRef="Int_BDNF_TrKB2_star_clx_2130_0_"/>
          <groups:member groups:idRef="TrKB_2132_0_"/>
          <groups:member groups:idRef="BDNF_TrkB2_clx_2134_0_"/>
          <groups:member groups:idRef="BDNF_TrkB_clx_2140_0_"/>
          <groups:member groups:idRef="BDNF_TrkB2_star_clx_2144_0_"/>
          <groups:member groups:idRef="PLC_g_phospho_cplx_2147_0_"/>
          <groups:member groups:idRef="Shc_phospho_cplx_2150_0_"/>
          <groups:member groups:idRef="Shc_star_Grb2_Gab1_PI3K_clx_2154_0_"/>
          <groups:member groups:idRef="Phospho_cplx_2157_0_"/>
          <groups:member groups:idRef="Autophos_TrKB_2136_0_"/>
          <groups:member groups:idRef="Dimeriz_TrKB_2138_0_"/>
          <groups:member groups:idRef="Ligand_binding_2142_0_"/>
          <groups:member groups:idRef="PLC_g_star_dephospho_2152_0_"/>
          <groups:member groups:idRef="LR_Internalize_2159_0_"/>
          <groups:member groups:idRef="LR_cycling_2161_0_"/>
          <groups:member groups:idRef="PLC_g_phospho_cplx_2147_0_"/>
          <groups:member groups:idRef="Shc_phospho_cplx_2150_0_"/>
          <groups:member groups:idRef="Phospho_cplx_2157_0_"/>
        </groups:listOfMembers>
      </groups:group>
      <groups:group groups:id="_43S_complex_2272_0_" groups:name="_43S_complex" groups:kind="collection">
        <annotation>
          <moose:GroupAnnotation>
            <moose:Compartment>kinetics_2045_0_</moose:Compartment>
            <moose:Parent>kinetics_2045_0_</moose:Parent>
            <moose:bgColor>#FFFF00</moose:bgColor>
          </moose:GroupAnnotation>
        </annotation>
        <groups:listOfMembers>
          <groups:member groups:idRef="Q_dot_R_2276_0_"/>
          <groups:member groups:idRef="RM_2282_0_"/>
          <groups:member groups:idRef="Quaternary_clx_2286_0_"/>
          <groups:member groups:idRef="Q_binds_R_2274_0_"/>
          <groups:member groups:idRef="QR_binds_M_2278_0_"/>
          <groups:member groups:idRef="R_binds_M_2280_0_"/>
          <groups:member groups:idRef="RM_binds_Q_2284_0_"/>
        </groups:listOfMembers>
      </groups:group>
      <groups:group groups:id="S6Kinase_2225_0_" groups:name="S6Kinase" groups:kind="collection">
        <annotation>
          <moose:GroupAnnotation>
            <moose:Compartment>kinetics_2045_0_</moose:Compartment>
            <moose:Parent>kinetics_2045_0_</moose:Parent>
            <moose:bgColor>#9800ff</moose:bgColor>
          </moose:GroupAnnotation>
        </annotation>
        <groups:listOfMembers>
          <groups:member groups:idRef="S6K_star_2227_0_"/>
          <groups:member groups:idRef="S6K_2229_0_"/>
          <groups:member groups:idRef="S6K_thr_412_2231_0_"/>
          <groups:member groups:idRef="S6_phos_cplx_2234_0_"/>
          <groups:member groups:idRef="_40S_inact_2238_0_"/>
          <groups:member groups:idRef="S6_dephosph_2236_0_"/>
          <groups:member groups:idRef="S6_phos_cplx_2234_0_"/>
        </groups:listOfMembers>
      </groups:group>
      <groups:group groups:id="CaM_2309_0_" groups:name="CaM" groups:kind="collection">
        <annotation>
          <moose:GroupAnnotation>
            <moose:Compartment>kinetics_2045_0_</moose:Compartment>
            <moose:Parent>kinetics_2045_0_</moose:Parent>
            <moose:bgColor>#FFA500</moose:bgColor>
          </moose:GroupAnnotation>
        </annotation>
        <groups:listOfMembers>
          <groups:member groups:idRef="CaM_2311_0_"/>
          <groups:member groups:idRef="CaM_Ca3_2315_0_"/>
          <groups:member groups:idRef="CaM_Ca2_2319_0_"/>
          <groups:member groups:idRef="CaM_Ca_2325_0_"/>
          <groups:member groups:idRef="CaM_Ca3_bind_Ca_2313_0_"/>
          <groups:member groups:idRef="CaM_bind_Ca_2317_0_"/>
          <groups:member groups:idRef="CaM_Ca2_bind_Ca_2321_0_"/>
          <groups:member groups:idRef="CaM_Ca_bind_Ca_2323_0_"/>
        </groups:listOfMembers>
      </groups:group>
      <groups:group groups:id="mTOR_model_2208_0_" groups:name="mTOR_model" groups:kind="collection">
        <annotation>
          <moose:GroupAnnotation>
            <moose:Compartment>kinetics_2045_0_</moose:Compartment>
            <moose:Parent>kinetics_2045_0_</moose:Parent>
            <moose:bgColor>#7800ff</moose:bgColor>
          </moose:GroupAnnotation>
        </annotation>
        <groups:listOfMembers>
          <groups:member groups:idRef="TOR_clx_2212_0_"/>
          <groups:member groups:idRef="Rheb_GTP_bind_TORclx_2210_0_"/>
        </groups:listOfMembers>
      </groups:group>
      <groups:group groups:id="PKC_2524_0_" groups:name="PKC" groups:kind="collection">
        <annotation>
          <moose:GroupAnnotation>
            <moose:Compartment>kinetics_2045_0_</moose:Compartment>
            <moose:Parent>kinetics_2045_0_</moose:Parent>
            <moose:bgColor>#FFA500</moose:bgColor>
          </moose:GroupAnnotation>
        </annotation>
        <groups:listOfMembers>
          <groups:member groups:idRef="PKC_Ca_2526_0_"/>
          <groups:member groups:idRef="PKC_DAG_AA_star_2540_0_"/>
          <groups:member groups:idRef="PKC_Ca_AA_star_2542_0_"/>
          <groups:member groups:idRef="PKC_Ca_memb_star_2544_0_"/>
          <groups:member groups:idRef="PKC_DAG_memb_star_2546_0_"/>
          <groups:member groups:idRef="PKC_basal_star_2548_0_"/>
          <groups:member groups:idRef="PKC_AA_star_2552_0_"/>
          <groups:member groups:idRef="PKC_Ca_DAG_2556_0_"/>
          <groups:member groups:idRef="PKC_DAG_2560_0_"/>
          <groups:member groups:idRef="PKC_DAG_AA_2564_0_"/>
          <groups:member groups:idRef="PKC_cytosolic_2566_0_"/>
          <groups:member groups:idRef="PKC_act_by_Ca_2528_0_"/>
          <groups:member groups:idRef="PKC_act_by_DAG_2530_0_"/>
          <groups:member groups:idRef="PKC_Ca_to_memb_2532_0_"/>
          <groups:member groups:idRef="PKC_DAG_to_memb_2534_0_"/>
          <groups:member groups:idRef="PKC_act_by_Ca_AA_2536_0_"/>
          <groups:member groups:idRef="PKC_act_by_DAG_AA_2538_0_"/>
          <groups:member groups:idRef="PKC_basal_act_2550_0_"/>
          <groups:member groups:idRef="PKC_act_by_AA_2554_0_"/>
          <groups:member groups:idRef="PKC_n_DAG_2558_0_"/>
          <groups:member groups:idRef="PKC_n_DAG_AA_2562_0_"/>
        </groups:listOfMembers>
      </groups:group>
      <groups:group groups:id="MAPK_2399_0_" groups:name="MAPK" groups:kind="collection">
        <annotation>
          <moose:GroupAnnotation>
            <moose:Compartment>kinetics_2045_0_</moose:Compartment>
            <moose:Parent>kinetics_2045_0_</moose:Parent>
            <moose:bgColor>#A52A2A</moose:bgColor>
          </moose:GroupAnnotation>
        </annotation>
        <groups:listOfMembers>
          <groups:member groups:idRef="craf_1_2401_0_"/>
          <groups:member groups:idRef="craf_1_star_2403_0_"/>
          <groups:member groups:idRef="MAPKK_2405_0_"/>
          <groups:member groups:idRef="MAPK_2407_0_"/>
          <groups:member groups:idRef="craf_1_star_star_2409_0_"/>
          <groups:member groups:idRef="MAPK_tyr_2411_0_"/>
          <groups:member groups:idRef="MAPKK_star_2413_0_"/>
          <groups:member groups:idRef="MAPKKtyr_cplx_2416_0_"/>
          <groups:member groups:idRef="MAPKKthr_cplx_2419_0_"/>
          <groups:member groups:idRef="MAPKK_ser_2421_0_"/>
          <groups:member groups:idRef="Raf_star_GTP_Ras_2423_0_"/>
          <groups:member groups:idRef="Raf_star_GTP_Ras_dot_1_cplx_2426_0_"/>
          <groups:member groups:idRef="Raf_star_GTP_Ras_dot_2_cplx_2429_0_"/>
          <groups:member groups:idRef="MAPKKtyr_cplx_2416_0_"/>
          <groups:member groups:idRef="MAPKKthr_cplx_2419_0_"/>
          <groups:member groups:idRef="Raf_star_GTP_Ras_dot_1_cplx_2426_0_"/>
          <groups:member groups:idRef="Raf_star_GTP_Ras_dot_2_cplx_2429_0_"/>
        </groups:listOfMembers>
      </groups:group>
      <groups:group groups:id="Ras_2455_0_" groups:name="Ras" groups:kind="collection">
        <annotation>
          <moose:GroupAnnotation>
            <moose:Compartment>kinetics_2045_0_</moose:Compartment>
            <moose:Parent>kinetics_2045_0_</moose:Parent>
            <moose:bgColor>#FFA500</moose:bgColor>
            <moose:Notes>Ras has now gotten to be a big enough component of the model to deserve its own group. The main refs are Boguski and McCormick Nature 366 643-654 &apos;93 Major review Eccleston et al JBC 268:36 pp 27012-19 Orita et al JBC 268:34 2554246</moose:Notes>
          </moose:GroupAnnotation>
        </annotation>
        <groups:listOfMembers>
          <groups:member groups:idRef="inact_GEF_2459_0_"/>
          <groups:member groups:idRef="basal_GEF_activity_cplx_2462_0_"/>
          <groups:member groups:idRef="GEF_star_2464_0_"/>
          <groups:member groups:idRef="GEF_star_act_ras_cplx_2467_0_"/>
          <groups:member groups:idRef="GTP_Ras_2469_0_"/>
          <groups:member groups:idRef="GDP_Ras_2471_0_"/>
          <groups:member groups:idRef="GAP_star_2477_0_"/>
          <groups:member groups:idRef="GAP_2479_0_"/>
          <groups:member groups:idRef="GAP_inact_ras_cplx_2482_0_"/>
          <groups:member groups:idRef="CaM_GEF_2486_0_"/>
          <groups:member groups:idRef="CaM_GEF_act_ras_cplx_2489_0_"/>
          <groups:member groups:idRef="dephosph_GEF_2457_0_"/>
          <groups:member groups:idRef="Ras_intrinsic_GTPase_2473_0_"/>
          <groups:member groups:idRef="dephosph_GAP_2475_0_"/>
          <groups:member groups:idRef="CaM_bind_GEF_2484_0_"/>
          <groups:member groups:idRef="basal_GEF_activity_cplx_2462_0_"/>
          <groups:member groups:idRef="GEF_star_act_ras_cplx_2467_0_"/>
          <groups:member groups:idRef="GAP_inact_ras_cplx_2482_0_"/>
          <groups:member groups:idRef="CaM_GEF_act_ras_cplx_2489_0_"/>
        </groups:listOfMembers>
      </groups:group>
      <groups:group groups:id="PI3K_mod_2163_0_" groups:name="PI3K_mod" groups:kind="collection">
        <annotation>
          <moose:GroupAnnotation>
            <moose:Compartment>kinetics_2045_0_</moose:Compartment>
            <moose:Parent>kinetics_2045_0_</moose:Parent>
            <moose:bgColor>#A52A2A</moose:bgColor>
          </moose:GroupAnnotation>
        </annotation>
        <groups:listOfMembers>
          <groups:member groups:idRef="PI3K_2165_0_"/>
          <groups:member groups:idRef="PI3K_basal_2167_0_"/>
          <groups:member groups:idRef="basal_phosp_cplx_2170_0_"/>
          <groups:member groups:idRef="PIP2_2172_0_"/>
          <groups:member groups:idRef="Shc_2174_0_"/>
          <groups:member groups:idRef="Shc_star_Grb2_clx_2180_0_"/>
          <groups:member groups:idRef="Gab1_2182_0_"/>
          <groups:member groups:idRef="Shc_star_Grb2_Gab1_clx_2186_0_"/>
          <groups:member groups:idRef="Shc_star_dephospho_2176_0_"/>
          <groups:member groups:idRef="Grb2_bind_Shc_2178_0_"/>
          <groups:member groups:idRef="bind_Gab1_2184_0_"/>
          <groups:member groups:idRef="PI3K_act_2188_0_"/>
          <groups:member groups:idRef="basal_PI3K_act_2190_0_"/>
          <groups:member groups:idRef="basal_phosp_cplx_2170_0_"/>
        </groups:listOfMembers>
      </groups:group>
      <groups:group groups:id="Sos_2496_0_" groups:name="Sos" groups:kind="collection">
        <annotation>
          <moose:GroupAnnotation>
            <moose:Compartment>kinetics_2045_0_</moose:Compartment>
            <moose:Parent>kinetics_2045_0_</moose:Parent>
            <moose:bgColor>#FFA500</moose:bgColor>
          </moose:GroupAnnotation>
        </annotation>
        <groups:listOfMembers>
          <groups:member groups:idRef="Sos_star_dot_Grb2_2500_0_"/>
          <groups:member groups:idRef="Sos_dot_Grb2_2504_0_"/>
          <groups:member groups:idRef="Sos_star_2506_0_"/>
          <groups:member groups:idRef="Sos_2512_0_"/>
          <groups:member groups:idRef="Shc_bind_Sos_dot_Grb2_2498_0_"/>
          <groups:member groups:idRef="Grb2_bind_Sos_star_2502_0_"/>
          <groups:member groups:idRef="dephosph_Sos_2508_0_"/>
          <groups:member groups:idRef="Grb2_bind_Sos_2510_0_"/>
        </groups:listOfMembers>
      </groups:group>
      <groups:group groups:id="_4E_BP_mod_2240_0_" groups:name="_4E_BP_mod" groups:kind="collection">
        <annotation>
          <moose:GroupAnnotation>
            <moose:Compartment>kinetics_2045_0_</moose:Compartment>
            <moose:Parent>kinetics_2045_0_</moose:Parent>
            <moose:bgColor>#FFFFFF</moose:bgColor>
          </moose:GroupAnnotation>
        </annotation>
        <groups:listOfMembers>
          <groups:member groups:idRef="_4E_BP_2246_0_"/>
          <groups:member groups:idRef="_4E_BP_thr37_46_s65_2248_0_"/>
          <groups:member groups:idRef="eIF4E_BP_2250_0_"/>
          <groups:member groups:idRef="eIF4E_BP_thr37_46_2252_0_"/>
          <groups:member groups:idRef="eIF4E_4E_BP_t37_46_s65_2254_0_"/>
          <groups:member groups:idRef="eIF4E_bind_BP2_2242_0_"/>
          <groups:member groups:idRef="eIF4E_BP2_disso_2244_0_"/>
        </groups:listOfMembers>
      </groups:group>
    </groups:listOfGroups>
  </model>
</sbml>
```
