## Supplementary Code for "HillTau: A fast, compact abstraction for model reduction in biochemical signaling networks": acc92_for_reduction.cps

```
<?xml version="1.0" encoding="UTF-8"?>
<!-- generated with COPASI 4.30 (Build 240) (http://www.copasi.org) at 2021-05-05T10:54:32Z -->
<?oxygen RNGSchema="http://www.copasi.org/static/schema/CopasiML.rng" type="xml"?>
<COPASI xmlns="http://www.copasi.org/static/schema" versionMajor="4" versionMinor="30" versionDevel="240" copasiSourcesModified="0">
  <ListOfFunctions>
    <Function key="Function_13" name="Mass action (irreversible)" type="MassAction" reversible="false">
      <MiriamAnnotation>
<rdf:RDF xmlns:CopasiMT="http://www.copasi.org/RDF/MiriamTerms#" xmlns:dcterms="http://purl.org/dc/terms/" xmlns:rdf="http://www.w3.org/1999/02/22-rdf-syntax-ns#">
   <rdf:Description rdf:about="#Function_13">
   <CopasiMT:is rdf:resource="urn:miriam:obo.sbo:SBO:0000163" />
   </rdf:Description>
   </rdf:RDF>
      </MiriamAnnotation>
      <Comment>
        <body xmlns="http://www.w3.org/1999/xhtml">
<b>Mass action rate law for irreversible reactions</b>
<p>
Reaction scheme where the products are created from the reactants and the change of a product quantity is proportional to the product of reactant activities. The reaction scheme does not include any reverse process that creates the reactants from the products. The change of a product quantity is proportional to the quantity of one reactant.
</p>
</body>
      </Comment>
      <Expression>
        k1*PRODUCT&lt;substrate_i>
      </Expression>
      <ListOfParameterDescriptions>
        <ParameterDescription key="FunctionParameter_80" name="k1" order="0" role="constant"/>
        <ParameterDescription key="FunctionParameter_81" name="substrate" order="1" role="substrate"/>
      </ListOfParameterDescriptions>
    </Function>
    <Function key="Function_14" name="Mass action (reversible)" type="MassAction" reversible="true">
      <MiriamAnnotation>
<rdf:RDF xmlns:CopasiMT="http://www.copasi.org/RDF/MiriamTerms#" xmlns:dcterms="http://purl.org/dc/terms/" xmlns:rdf="http://www.w3.org/1999/02/22-rdf-syntax-ns#">
   <rdf:Description rdf:about="#Function_14">
   <CopasiMT:is rdf:resource="urn:miriam:obo.sbo:SBO:0000042" />
   </rdf:Description>
   </rdf:RDF>
      </MiriamAnnotation>
      <Comment>
        <body xmlns="http://www.w3.org/1999/xhtml">
<b>Mass action rate law for reversible reactions</b>
<p>
Reaction scheme where the products are created from the reactants and the change of a product quantity is proportional to the product of reactant activities. The reaction scheme does include a reverse process that creates the reactants from the products.
</p>
</body>
      </Comment>
      <Expression>
        k1*PRODUCT&lt;substrate_i>-k2*PRODUCT&lt;product_j>
      </Expression>
      <ListOfParameterDescriptions>
        <ParameterDescription key="FunctionParameter_69" name="k1" order="0" role="constant"/>
        <ParameterDescription key="FunctionParameter_68" name="substrate" order="1" role="substrate"/>
        <ParameterDescription key="FunctionParameter_78" name="k2" order="2" role="constant"/>
        <ParameterDescription key="FunctionParameter_79" name="product" order="3" role="product"/>
      </ListOfParameterDescriptions>
    </Function>
    <Function key="Function_40" name="Function for PIP3_bind_AKT" type="UserDefined" reversible="true">
      <MiriamAnnotation>
<rdf:RDF
xmlns:dcterms="http://purl.org/dc/terms/"
xmlns:rdf="http://www.w3.org/1999/02/22-rdf-syntax-ns#">
<rdf:Description rdf:about="#Function_40">
<dcterms:created>
<rdf:Description>
<dcterms:W3CDTF>2021-05-05T09:51:10Z</dcterms:W3CDTF>
</rdf:Description>
</dcterms:created>
</rdf:Description>
</rdf:RDF>
      </MiriamAnnotation>
      <Expression>
        (kinetics_439_0_*PIP3_bind_AKT_516_0__Kf*PIP3_452_0_*AKT_512_0_-kinetics_439_0_*PIP3_bind_AKT_516_0__Kb*PIP3_AKT_493_0_)/kinetics_439_0_
      </Expression>
      <ListOfParameterDescriptions>
        <ParameterDescription key="FunctionParameter_266" name="AKT_512_0_" order="0" role="substrate"/>
        <ParameterDescription key="FunctionParameter_267" name="PIP3_452_0_" order="1" role="substrate"/>
        <ParameterDescription key="FunctionParameter_268" name="PIP3_AKT_493_0_" order="2" role="product"/>
        <ParameterDescription key="FunctionParameter_269" name="PIP3_bind_AKT_516_0__Kb" order="3" role="constant"/>
        <ParameterDescription key="FunctionParameter_270" name="PIP3_bind_AKT_516_0__Kf" order="4" role="constant"/>
        <ParameterDescription key="FunctionParameter_271" name="kinetics_439_0_" order="5" role="volume"/>
      </ListOfParameterDescriptions>
    </Function>
    <Function key="Function_41" name="Function for PIP3_bind_PDK1" type="UserDefined" reversible="true">
      <MiriamAnnotation>
<rdf:RDF
xmlns:dcterms="http://purl.org/dc/terms/"
xmlns:rdf="http://www.w3.org/1999/02/22-rdf-syntax-ns#">
<rdf:Description rdf:about="#Function_41">
<dcterms:created>
<rdf:Description>
<dcterms:W3CDTF>2021-05-05T09:51:10Z</dcterms:W3CDTF>
</rdf:Description>
</dcterms:created>
</rdf:Description>
</rdf:RDF>
      </MiriamAnnotation>
      <Expression>
        (kinetics_439_0_*PIP3_bind_PDK1_518_0__Kf*PIP3_452_0_*PDK1_454_0_-kinetics_439_0_*PIP3_bind_PDK1_518_0__Kb*PIP3_PDK1_495_0_)/kinetics_439_0_
      </Expression>
      <ListOfParameterDescriptions>
        <ParameterDescription key="FunctionParameter_278" name="PDK1_454_0_" order="0" role="substrate"/>
        <ParameterDescription key="FunctionParameter_279" name="PIP3_452_0_" order="1" role="substrate"/>
        <ParameterDescription key="FunctionParameter_280" name="PIP3_PDK1_495_0_" order="2" role="product"/>
        <ParameterDescription key="FunctionParameter_281" name="PIP3_bind_PDK1_518_0__Kb" order="3" role="constant"/>
        <ParameterDescription key="FunctionParameter_282" name="PIP3_bind_PDK1_518_0__Kf" order="4" role="constant"/>
        <ParameterDescription key="FunctionParameter_283" name="kinetics_439_0_" order="5" role="volume"/>
      </ListOfParameterDescriptions>
    </Function>
    <Function key="Function_42" name="Function for Dimeriz_TrKB" type="UserDefined" reversible="true">
      <MiriamAnnotation>
<rdf:RDF
xmlns:dcterms="http://purl.org/dc/terms/"
xmlns:rdf="http://www.w3.org/1999/02/22-rdf-syntax-ns#">
<rdf:Description rdf:about="#Function_42">
<dcterms:created>
<rdf:Description>
<dcterms:W3CDTF>2021-05-05T09:51:10Z</dcterms:W3CDTF>
</rdf:Description>
</dcterms:created>
</rdf:Description>
</rdf:RDF>
      </MiriamAnnotation>
      <Expression>
        (kinetics_439_0_*Dimeriz_TrKB_532_0__Kf*TrKB_526_0_*BDNF_TrkB_clx_534_0_-kinetics_439_0_*Dimeriz_TrKB_532_0__Kb*BDNF_TrkB2_clx_528_0_)/kinetics_439_0_
      </Expression>
      <ListOfParameterDescriptions>
        <ParameterDescription key="FunctionParameter_294" name="BDNF_TrkB2_clx_528_0_" order="0" role="product"/>
        <ParameterDescription key="FunctionParameter_295" name="BDNF_TrkB_clx_534_0_" order="1" role="substrate"/>
        <ParameterDescription key="FunctionParameter_296" name="Dimeriz_TrKB_532_0__Kb" order="2" role="constant"/>
        <ParameterDescription key="FunctionParameter_297" name="Dimeriz_TrKB_532_0__Kf" order="3" role="constant"/>
        <ParameterDescription key="FunctionParameter_298" name="TrKB_526_0_" order="4" role="substrate"/>
        <ParameterDescription key="FunctionParameter_299" name="kinetics_439_0_" order="5" role="volume"/>
      </ListOfParameterDescriptions>
    </Function>
    <Function key="Function_43" name="Function for Ligand_binding" type="UserDefined" reversible="true">
      <MiriamAnnotation>
<rdf:RDF
xmlns:dcterms="http://purl.org/dc/terms/"
xmlns:rdf="http://www.w3.org/1999/02/22-rdf-syntax-ns#">
<rdf:Description rdf:about="#Function_43">
<dcterms:created>
<rdf:Description>
<dcterms:W3CDTF>2021-05-05T09:51:10Z</dcterms:W3CDTF>
</rdf:Description>
</dcterms:created>
</rdf:Description>
</rdf:RDF>
      </MiriamAnnotation>
      <Expression>
        (kinetics_439_0_*Ligand_binding_536_0__Kf*BDNF_446_0_*TrKB_526_0_-kinetics_439_0_*Ligand_binding_536_0__Kb*BDNF_TrkB_clx_534_0_)/kinetics_439_0_
      </Expression>
      <ListOfParameterDescriptions>
        <ParameterDescription key="FunctionParameter_306" name="BDNF_446_0_" order="0" role="substrate"/>
        <ParameterDescription key="FunctionParameter_307" name="BDNF_TrkB_clx_534_0_" order="1" role="product"/>
        <ParameterDescription key="FunctionParameter_308" name="Ligand_binding_536_0__Kb" order="2" role="constant"/>
        <ParameterDescription key="FunctionParameter_309" name="Ligand_binding_536_0__Kf" order="3" role="constant"/>
        <ParameterDescription key="FunctionParameter_310" name="TrKB_526_0_" order="4" role="substrate"/>
        <ParameterDescription key="FunctionParameter_311" name="kinetics_439_0_" order="5" role="volume"/>
      </ListOfParameterDescriptions>
    </Function>
    <Function key="Function_44" name="Function for LR_cycling" type="UserDefined" reversible="true">
      <MiriamAnnotation>
<rdf:RDF
xmlns:dcterms="http://purl.org/dc/terms/"
xmlns:rdf="http://www.w3.org/1999/02/22-rdf-syntax-ns#">
<rdf:Description rdf:about="#Function_44">
<dcterms:created>
<rdf:Description>
<dcterms:W3CDTF>2021-05-05T09:51:10Z</dcterms:W3CDTF>
</rdf:Description>
</dcterms:created>
</rdf:Description>
</rdf:RDF>
      </MiriamAnnotation>
      <Expression>
        (kinetics_439_0_*LR_cycling_555_0__Kf*Int_BDNF_TrKB2_star_clx_524_0_-kinetics_439_0_*LR_cycling_555_0__Kb*TrKB_526_0_)/kinetics_439_0_
      </Expression>
      <ListOfParameterDescriptions>
        <ParameterDescription key="FunctionParameter_321" name="Int_BDNF_TrKB2_star_clx_524_0_" order="0" role="substrate"/>
        <ParameterDescription key="FunctionParameter_322" name="LR_cycling_555_0__Kb" order="1" role="constant"/>
        <ParameterDescription key="FunctionParameter_323" name="LR_cycling_555_0__Kf" order="2" role="constant"/>
        <ParameterDescription key="FunctionParameter_324" name="TrKB_526_0_" order="3" role="product"/>
        <ParameterDescription key="FunctionParameter_325" name="kinetics_439_0_" order="4" role="volume"/>
      </ListOfParameterDescriptions>
    </Function>
    <Function key="Function_45" name="Function for Grb2_bind_Shc" type="UserDefined" reversible="true">
      <MiriamAnnotation>
<rdf:RDF
xmlns:dcterms="http://purl.org/dc/terms/"
xmlns:rdf="http://www.w3.org/1999/02/22-rdf-syntax-ns#">
<rdf:Description rdf:about="#Function_45">
<dcterms:created>
<rdf:Description>
<dcterms:W3CDTF>2021-05-05T09:51:10Z</dcterms:W3CDTF>
</rdf:Description>
</dcterms:created>
</rdf:Description>
</rdf:RDF>
      </MiriamAnnotation>
      <Expression>
        (kinetics_439_0_*Grb2_bind_Shc_572_0__Kf*Grb2_761_0_*Shc_star_763_0_-kinetics_439_0_*Grb2_bind_Shc_572_0__Kb*Shc_star_Grb2_clx_574_0_)/kinetics_439_0_
      </Expression>
      <ListOfParameterDescriptions>
        <ParameterDescription key="FunctionParameter_334" name="Grb2_761_0_" order="0" role="substrate"/>
        <ParameterDescription key="FunctionParameter_335" name="Grb2_bind_Shc_572_0__Kb" order="1" role="constant"/>
        <ParameterDescription key="FunctionParameter_336" name="Grb2_bind_Shc_572_0__Kf" order="2" role="constant"/>
        <ParameterDescription key="FunctionParameter_337" name="Shc_star_763_0_" order="3" role="substrate"/>
        <ParameterDescription key="FunctionParameter_338" name="Shc_star_Grb2_clx_574_0_" order="4" role="product"/>
        <ParameterDescription key="FunctionParameter_339" name="kinetics_439_0_" order="5" role="volume"/>
      </ListOfParameterDescriptions>
    </Function>
    <Function key="Function_46" name="Function for bind_Gab1" type="UserDefined" reversible="true">
      <MiriamAnnotation>
<rdf:RDF
xmlns:dcterms="http://purl.org/dc/terms/"
xmlns:rdf="http://www.w3.org/1999/02/22-rdf-syntax-ns#">
<rdf:Description rdf:about="#Function_46">
<dcterms:created>
<rdf:Description>
<dcterms:W3CDTF>2021-05-05T09:51:10Z</dcterms:W3CDTF>
</rdf:Description>
</dcterms:created>
</rdf:Description>
</rdf:RDF>
      </MiriamAnnotation>
      <Expression>
        (kinetics_439_0_*bind_Gab1_578_0__Kf*Shc_star_Grb2_clx_574_0_*Gab1_576_0_-kinetics_439_0_*bind_Gab1_578_0__Kb*Shc_star_Grb2_Gab1_clx_580_0_)/kinetics_439_0_
      </Expression>
      <ListOfParameterDescriptions>
        <ParameterDescription key="FunctionParameter_346" name="Gab1_576_0_" order="0" role="substrate"/>
        <ParameterDescription key="FunctionParameter_347" name="Shc_star_Grb2_Gab1_clx_580_0_" order="1" role="product"/>
        <ParameterDescription key="FunctionParameter_348" name="Shc_star_Grb2_clx_574_0_" order="2" role="substrate"/>
        <ParameterDescription key="FunctionParameter_349" name="bind_Gab1_578_0__Kb" order="3" role="constant"/>
        <ParameterDescription key="FunctionParameter_350" name="bind_Gab1_578_0__Kf" order="4" role="constant"/>
        <ParameterDescription key="FunctionParameter_351" name="kinetics_439_0_" order="5" role="volume"/>
      </ListOfParameterDescriptions>
    </Function>
    <Function key="Function_47" name="Function for PI3K_act" type="UserDefined" reversible="true">
      <MiriamAnnotation>
<rdf:RDF
xmlns:dcterms="http://purl.org/dc/terms/"
xmlns:rdf="http://www.w3.org/1999/02/22-rdf-syntax-ns#">
<rdf:Description rdf:about="#Function_47">
<dcterms:created>
<rdf:Description>
<dcterms:W3CDTF>2021-05-05T09:51:10Z</dcterms:W3CDTF>
</rdf:Description>
</dcterms:created>
</rdf:Description>
</rdf:RDF>
      </MiriamAnnotation>
      <Expression>
        (kinetics_439_0_*PI3K_act_582_0__Kf*PI3K_559_0_*Shc_star_Grb2_Gab1_clx_580_0_-kinetics_439_0_*PI3K_act_582_0__Kb*Shc_star_Grb2_Gab1_PI3K_clx_548_0_)/kinetics_439_0_
      </Expression>
      <ListOfParameterDescriptions>
        <ParameterDescription key="FunctionParameter_358" name="PI3K_559_0_" order="0" role="substrate"/>
        <ParameterDescription key="FunctionParameter_359" name="PI3K_act_582_0__Kb" order="1" role="constant"/>
        <ParameterDescription key="FunctionParameter_360" name="PI3K_act_582_0__Kf" order="2" role="constant"/>
        <ParameterDescription key="FunctionParameter_361" name="Shc_star_Grb2_Gab1_PI3K_clx_548_0_" order="3" role="product"/>
        <ParameterDescription key="FunctionParameter_362" name="Shc_star_Grb2_Gab1_clx_580_0_" order="4" role="substrate"/>
        <ParameterDescription key="FunctionParameter_363" name="kinetics_439_0_" order="5" role="volume"/>
      </ListOfParameterDescriptions>
    </Function>
    <Function key="Function_48" name="Function for basal_PI3K_act" type="UserDefined" reversible="true">
      <MiriamAnnotation>
<rdf:RDF
xmlns:dcterms="http://purl.org/dc/terms/"
xmlns:rdf="http://www.w3.org/1999/02/22-rdf-syntax-ns#">
<rdf:Description rdf:about="#Function_48">
<dcterms:created>
<rdf:Description>
<dcterms:W3CDTF>2021-05-05T09:51:10Z</dcterms:W3CDTF>
</rdf:Description>
</dcterms:created>
</rdf:Description>
</rdf:RDF>
      </MiriamAnnotation>
      <Expression>
        (kinetics_439_0_*basal_PI3K_act_584_0__Kf*PI3K_559_0_-kinetics_439_0_*basal_PI3K_act_584_0__Kb*PI3K_basal_561_0_)/kinetics_439_0_
      </Expression>
      <ListOfParameterDescriptions>
        <ParameterDescription key="FunctionParameter_332" name="PI3K_559_0_" order="0" role="substrate"/>
        <ParameterDescription key="FunctionParameter_370" name="PI3K_basal_561_0_" order="1" role="product"/>
        <ParameterDescription key="FunctionParameter_371" name="basal_PI3K_act_584_0__Kb" order="2" role="constant"/>
        <ParameterDescription key="FunctionParameter_372" name="basal_PI3K_act_584_0__Kf" order="3" role="constant"/>
        <ParameterDescription key="FunctionParameter_373" name="kinetics_439_0_" order="4" role="volume"/>
      </ListOfParameterDescriptions>
    </Function>
    <Function key="Function_49" name="Function for Rheb_GTP_bind_TORclx" type="UserDefined" reversible="true">
      <MiriamAnnotation>
<rdf:RDF
xmlns:dcterms="http://purl.org/dc/terms/"
xmlns:rdf="http://www.w3.org/1999/02/22-rdf-syntax-ns#">
<rdf:Description rdf:about="#Function_49">
<dcterms:created>
<rdf:Description>
<dcterms:W3CDTF>2021-05-05T09:51:10Z</dcterms:W3CDTF>
</rdf:Description>
</dcterms:created>
</rdf:Description>
</rdf:RDF>
      </MiriamAnnotation>
      <Expression>
        (kinetics_439_0_*Rheb_GTP_bind_TORclx_604_0__Kf*Rheb_GTP_598_0_*TOR_clx_606_0_-kinetics_439_0_*Rheb_GTP_bind_TORclx_604_0__Kb*TOR_Rheb_GTP_clx_608_0_)/kinetics_439_0_
      </Expression>
      <ListOfParameterDescriptions>
        <ParameterDescription key="FunctionParameter_380" name="Rheb_GTP_598_0_" order="0" role="substrate"/>
        <ParameterDescription key="FunctionParameter_381" name="Rheb_GTP_bind_TORclx_604_0__Kb" order="1" role="constant"/>
        <ParameterDescription key="FunctionParameter_382" name="Rheb_GTP_bind_TORclx_604_0__Kf" order="2" role="constant"/>
        <ParameterDescription key="FunctionParameter_383" name="TOR_Rheb_GTP_clx_608_0_" order="3" role="product"/>
        <ParameterDescription key="FunctionParameter_384" name="TOR_clx_606_0_" order="4" role="substrate"/>
        <ParameterDescription key="FunctionParameter_385" name="kinetics_439_0_" order="5" role="volume"/>
      </ListOfParameterDescriptions>
    </Function>
    <Function key="Function_50" name="Function for eIF4E_bind_BP2" type="UserDefined" reversible="true">
      <MiriamAnnotation>
<rdf:RDF
xmlns:dcterms="http://purl.org/dc/terms/"
xmlns:rdf="http://www.w3.org/1999/02/22-rdf-syntax-ns#">
<rdf:Description rdf:about="#Function_50">
<dcterms:created>
<rdf:Description>
<dcterms:W3CDTF>2021-05-05T09:51:10Z</dcterms:W3CDTF>
</rdf:Description>
</dcterms:created>
</rdf:Description>
</rdf:RDF>
      </MiriamAnnotation>
      <Expression>
        (kinetics_439_0_*eIF4E_bind_BP2_636_0__Kf*eIF4E_596_0_*_4E_BP_640_0_-kinetics_439_0_*eIF4E_bind_BP2_636_0__Kb*eIF4E_BP_644_0_)/kinetics_439_0_
      </Expression>
      <ListOfParameterDescriptions>
        <ParameterDescription key="FunctionParameter_394" name="_4E_BP_640_0_" order="0" role="substrate"/>
        <ParameterDescription key="FunctionParameter_395" name="eIF4E_596_0_" order="1" role="substrate"/>
        <ParameterDescription key="FunctionParameter_396" name="eIF4E_BP_644_0_" order="2" role="product"/>
        <ParameterDescription key="FunctionParameter_397" name="eIF4E_bind_BP2_636_0__Kb" order="3" role="constant"/>
        <ParameterDescription key="FunctionParameter_398" name="eIF4E_bind_BP2_636_0__Kf" order="4" role="constant"/>
        <ParameterDescription key="FunctionParameter_399" name="kinetics_439_0_" order="5" role="volume"/>
      </ListOfParameterDescriptions>
    </Function>
    <Function key="Function_51" name="Function for eIF4E_BP2_disso" type="UserDefined" reversible="true">
      <MiriamAnnotation>
<rdf:RDF
xmlns:dcterms="http://purl.org/dc/terms/"
xmlns:rdf="http://www.w3.org/1999/02/22-rdf-syntax-ns#">
<rdf:Description rdf:about="#Function_51">
<dcterms:created>
<rdf:Description>
<dcterms:W3CDTF>2021-05-05T09:51:10Z</dcterms:W3CDTF>
</rdf:Description>
</dcterms:created>
</rdf:Description>
</rdf:RDF>
      </MiriamAnnotation>
      <Expression>
        (kinetics_439_0_*eIF4E_BP2_disso_638_0__Kf*eIF4E_4E_BP_t37_46_s65_648_0_-kinetics_439_0_*eIF4E_BP2_disso_638_0__Kb*eIF4E_596_0_*_4E_BP_thr37_46_s65_642_0_)/kinetics_439_0_
      </Expression>
      <ListOfParameterDescriptions>
        <ParameterDescription key="FunctionParameter_406" name="_4E_BP_thr37_46_s65_642_0_" order="0" role="product"/>
        <ParameterDescription key="FunctionParameter_407" name="eIF4E_4E_BP_t37_46_s65_648_0_" order="1" role="substrate"/>
        <ParameterDescription key="FunctionParameter_408" name="eIF4E_596_0_" order="2" role="product"/>
        <ParameterDescription key="FunctionParameter_409" name="eIF4E_BP2_disso_638_0__Kb" order="3" role="constant"/>
        <ParameterDescription key="FunctionParameter_410" name="eIF4E_BP2_disso_638_0__Kf" order="4" role="constant"/>
        <ParameterDescription key="FunctionParameter_411" name="kinetics_439_0_" order="5" role="volume"/>
      </ListOfParameterDescriptions>
    </Function>
    <Function key="Function_52" name="Function for eIF4F_clx" type="UserDefined" reversible="true">
      <MiriamAnnotation>
<rdf:RDF
xmlns:dcterms="http://purl.org/dc/terms/"
xmlns:rdf="http://www.w3.org/1999/02/22-rdf-syntax-ns#">
<rdf:Description rdf:about="#Function_52">
<dcterms:created>
<rdf:Description>
<dcterms:W3CDTF>2021-05-05T09:51:10Z</dcterms:W3CDTF>
</rdf:Description>
</dcterms:created>
</rdf:Description>
</rdf:RDF>
      </MiriamAnnotation>
      <Expression>
        (kinetics_439_0_*eIF4F_clx_652_0__Kf*eIF4E_596_0_*eIF4G_A_clx_654_0_-kinetics_439_0_*eIF4F_clx_652_0__Kb*eIF4F_660_0_)/kinetics_439_0_
      </Expression>
      <ListOfParameterDescriptions>
        <ParameterDescription key="FunctionParameter_418" name="eIF4E_596_0_" order="0" role="substrate"/>
        <ParameterDescription key="FunctionParameter_419" name="eIF4F_660_0_" order="1" role="product"/>
        <ParameterDescription key="FunctionParameter_420" name="eIF4F_clx_652_0__Kb" order="2" role="constant"/>
        <ParameterDescription key="FunctionParameter_421" name="eIF4F_clx_652_0__Kf" order="3" role="constant"/>
        <ParameterDescription key="FunctionParameter_422" name="eIF4G_A_clx_654_0_" order="4" role="substrate"/>
        <ParameterDescription key="FunctionParameter_423" name="kinetics_439_0_" order="5" role="volume"/>
      </ListOfParameterDescriptions>
    </Function>
    <Function key="Function_53" name="Function for Q_binds_R" type="UserDefined" reversible="true">
      <MiriamAnnotation>
<rdf:RDF
xmlns:dcterms="http://purl.org/dc/terms/"
xmlns:rdf="http://www.w3.org/1999/02/22-rdf-syntax-ns#">
<rdf:Description rdf:about="#Function_53">
<dcterms:created>
<rdf:Description>
<dcterms:W3CDTF>2021-05-05T09:51:10Z</dcterms:W3CDTF>
</rdf:Description>
</dcterms:created>
</rdf:Description>
</rdf:RDF>
      </MiriamAnnotation>
      <Expression>
        (kinetics_439_0_*Q_binds_R_668_0__Kf*_40S_650_0_*Quaternary_clx_680_0_-kinetics_439_0_*Q_binds_R_668_0__Kb*Q_dot_R_670_0_)/kinetics_439_0_
      </Expression>
      <ListOfParameterDescriptions>
        <ParameterDescription key="FunctionParameter_430" name="Q_binds_R_668_0__Kb" order="0" role="constant"/>
        <ParameterDescription key="FunctionParameter_431" name="Q_binds_R_668_0__Kf" order="1" role="constant"/>
        <ParameterDescription key="FunctionParameter_432" name="Q_dot_R_670_0_" order="2" role="product"/>
        <ParameterDescription key="FunctionParameter_433" name="Quaternary_clx_680_0_" order="3" role="substrate"/>
        <ParameterDescription key="FunctionParameter_434" name="_40S_650_0_" order="4" role="substrate"/>
        <ParameterDescription key="FunctionParameter_435" name="kinetics_439_0_" order="5" role="volume"/>
      </ListOfParameterDescriptions>
    </Function>
    <Function key="Function_54" name="Function for QR_binds_M" type="UserDefined" reversible="true">
      <MiriamAnnotation>
<rdf:RDF
xmlns:dcterms="http://purl.org/dc/terms/"
xmlns:rdf="http://www.w3.org/1999/02/22-rdf-syntax-ns#">
<rdf:Description rdf:about="#Function_54">
<dcterms:created>
<rdf:Description>
<dcterms:W3CDTF>2021-05-05T09:51:10Z</dcterms:W3CDTF>
</rdf:Description>
</dcterms:created>
</rdf:Description>
</rdf:RDF>
      </MiriamAnnotation>
      <Expression>
        (kinetics_439_0_*QR_binds_M_672_0__Kf*eIF4F_mRNA_clx_664_0_*Q_dot_R_670_0_-kinetics_439_0_*QR_binds_M_672_0__Kb*_43Scomplex_908_0_)/kinetics_439_0_
      </Expression>
      <ListOfParameterDescriptions>
        <ParameterDescription key="FunctionParameter_442" name="QR_binds_M_672_0__Kb" order="0" role="constant"/>
        <ParameterDescription key="FunctionParameter_443" name="QR_binds_M_672_0__Kf" order="1" role="constant"/>
        <ParameterDescription key="FunctionParameter_444" name="Q_dot_R_670_0_" order="2" role="substrate"/>
        <ParameterDescription key="FunctionParameter_445" name="_43Scomplex_908_0_" order="3" role="product"/>
        <ParameterDescription key="FunctionParameter_446" name="eIF4F_mRNA_clx_664_0_" order="4" role="substrate"/>
        <ParameterDescription key="FunctionParameter_447" name="kinetics_439_0_" order="5" role="volume"/>
      </ListOfParameterDescriptions>
    </Function>
    <Function key="Function_55" name="Function for R_binds_M" type="UserDefined" reversible="true">
      <MiriamAnnotation>
<rdf:RDF
xmlns:dcterms="http://purl.org/dc/terms/"
xmlns:rdf="http://www.w3.org/1999/02/22-rdf-syntax-ns#">
<rdf:Description rdf:about="#Function_55">
<dcterms:created>
<rdf:Description>
<dcterms:W3CDTF>2021-05-05T09:51:10Z</dcterms:W3CDTF>
</rdf:Description>
</dcterms:created>
</rdf:Description>
</rdf:RDF>
      </MiriamAnnotation>
      <Expression>
        (kinetics_439_0_*R_binds_M_674_0__Kf*_40S_650_0_*eIF4F_mRNA_clx_664_0_-kinetics_439_0_*R_binds_M_674_0__Kb*RM_676_0_)/kinetics_439_0_
      </Expression>
      <ListOfParameterDescriptions>
        <ParameterDescription key="FunctionParameter_454" name="RM_676_0_" order="0" role="product"/>
        <ParameterDescription key="FunctionParameter_455" name="R_binds_M_674_0__Kb" order="1" role="constant"/>
        <ParameterDescription key="FunctionParameter_456" name="R_binds_M_674_0__Kf" order="2" role="constant"/>
        <ParameterDescription key="FunctionParameter_457" name="_40S_650_0_" order="3" role="substrate"/>
        <ParameterDescription key="FunctionParameter_458" name="eIF4F_mRNA_clx_664_0_" order="4" role="substrate"/>
        <ParameterDescription key="FunctionParameter_459" name="kinetics_439_0_" order="5" role="volume"/>
      </ListOfParameterDescriptions>
    </Function>
    <Function key="Function_56" name="Function for RM_binds_Q" type="UserDefined" reversible="true">
      <MiriamAnnotation>
<rdf:RDF
xmlns:dcterms="http://purl.org/dc/terms/"
xmlns:rdf="http://www.w3.org/1999/02/22-rdf-syntax-ns#">
<rdf:Description rdf:about="#Function_56">
<dcterms:created>
<rdf:Description>
<dcterms:W3CDTF>2021-05-05T09:51:10Z</dcterms:W3CDTF>
</rdf:Description>
</dcterms:created>
</rdf:Description>
</rdf:RDF>
      </MiriamAnnotation>
      <Expression>
        (kinetics_439_0_*RM_binds_Q_678_0__Kf*RM_676_0_*Quaternary_clx_680_0_-kinetics_439_0_*RM_binds_Q_678_0__Kb*_43Scomplex_908_0_)/kinetics_439_0_
      </Expression>
      <ListOfParameterDescriptions>
        <ParameterDescription key="FunctionParameter_466" name="Quaternary_clx_680_0_" order="0" role="substrate"/>
        <ParameterDescription key="FunctionParameter_467" name="RM_676_0_" order="1" role="substrate"/>
        <ParameterDescription key="FunctionParameter_468" name="RM_binds_Q_678_0__Kb" order="2" role="constant"/>
        <ParameterDescription key="FunctionParameter_469" name="RM_binds_Q_678_0__Kf" order="3" role="constant"/>
        <ParameterDescription key="FunctionParameter_470" name="_43Scomplex_908_0_" order="4" role="product"/>
        <ParameterDescription key="FunctionParameter_471" name="kinetics_439_0_" order="5" role="volume"/>
      </ListOfParameterDescriptions>
    </Function>
    <Function key="Function_57" name="Function for CaM_Ca3_bind_Ca" type="UserDefined" reversible="true">
      <MiriamAnnotation>
<rdf:RDF
xmlns:dcterms="http://purl.org/dc/terms/"
xmlns:rdf="http://www.w3.org/1999/02/22-rdf-syntax-ns#">
<rdf:Description rdf:about="#Function_57">
<dcterms:created>
<rdf:Description>
<dcterms:W3CDTF>2021-05-05T09:51:10Z</dcterms:W3CDTF>
</rdf:Description>
</dcterms:created>
</rdf:Description>
</rdf:RDF>
      </MiriamAnnotation>
      <Expression>
        (kinetics_439_0_*CaM_Ca3_bind_Ca_707_0__Kf*CaM_Ca3_709_0_*Ca_721_0_-kinetics_439_0_*CaM_Ca3_bind_Ca_707_0__Kb*CaM_Ca4_690_0_)/kinetics_439_0_
      </Expression>
      <ListOfParameterDescriptions>
        <ParameterDescription key="FunctionParameter_478" name="CaM_Ca3_709_0_" order="0" role="substrate"/>
        <ParameterDescription key="FunctionParameter_479" name="CaM_Ca3_bind_Ca_707_0__Kb" order="1" role="constant"/>
        <ParameterDescription key="FunctionParameter_480" name="CaM_Ca3_bind_Ca_707_0__Kf" order="2" role="constant"/>
        <ParameterDescription key="FunctionParameter_481" name="CaM_Ca4_690_0_" order="3" role="product"/>
        <ParameterDescription key="FunctionParameter_482" name="Ca_721_0_" order="4" role="substrate"/>
        <ParameterDescription key="FunctionParameter_483" name="kinetics_439_0_" order="5" role="volume"/>
      </ListOfParameterDescriptions>
    </Function>
    <Function key="Function_58" name="Function for CaM_bind_Ca" type="UserDefined" reversible="true">
      <MiriamAnnotation>
<rdf:RDF
xmlns:dcterms="http://purl.org/dc/terms/"
xmlns:rdf="http://www.w3.org/1999/02/22-rdf-syntax-ns#">
<rdf:Description rdf:about="#Function_58">
<dcterms:created>
<rdf:Description>
<dcterms:W3CDTF>2021-05-05T09:51:10Z</dcterms:W3CDTF>
</rdf:Description>
</dcterms:created>
</rdf:Description>
</rdf:RDF>
      </MiriamAnnotation>
      <Expression>
        (kinetics_439_0_*CaM_bind_Ca_711_0__Kf*CaM_705_0_*Ca_721_0_-kinetics_439_0_*CaM_bind_Ca_711_0__Kb*CaM_Ca_719_0_)/kinetics_439_0_
      </Expression>
      <ListOfParameterDescriptions>
        <ParameterDescription key="FunctionParameter_490" name="CaM_705_0_" order="0" role="substrate"/>
        <ParameterDescription key="FunctionParameter_491" name="CaM_Ca_719_0_" order="1" role="product"/>
        <ParameterDescription key="FunctionParameter_492" name="CaM_bind_Ca_711_0__Kb" order="2" role="constant"/>
        <ParameterDescription key="FunctionParameter_493" name="CaM_bind_Ca_711_0__Kf" order="3" role="constant"/>
        <ParameterDescription key="FunctionParameter_494" name="Ca_721_0_" order="4" role="substrate"/>
        <ParameterDescription key="FunctionParameter_495" name="kinetics_439_0_" order="5" role="volume"/>
      </ListOfParameterDescriptions>
    </Function>
    <Function key="Function_59" name="Function for CaM_Ca2_bind_Ca" type="UserDefined" reversible="true">
      <MiriamAnnotation>
<rdf:RDF
xmlns:dcterms="http://purl.org/dc/terms/"
xmlns:rdf="http://www.w3.org/1999/02/22-rdf-syntax-ns#">
<rdf:Description rdf:about="#Function_59">
<dcterms:created>
<rdf:Description>
<dcterms:W3CDTF>2021-05-05T09:51:10Z</dcterms:W3CDTF>
</rdf:Description>
</dcterms:created>
</rdf:Description>
</rdf:RDF>
      </MiriamAnnotation>
      <Expression>
        (kinetics_439_0_*CaM_Ca2_bind_Ca_715_0__Kf*CaM_Ca2_713_0_*Ca_721_0_-kinetics_439_0_*CaM_Ca2_bind_Ca_715_0__Kb*CaM_Ca3_709_0_)/kinetics_439_0_
      </Expression>
      <ListOfParameterDescriptions>
        <ParameterDescription key="FunctionParameter_502" name="CaM_Ca2_713_0_" order="0" role="substrate"/>
        <ParameterDescription key="FunctionParameter_503" name="CaM_Ca2_bind_Ca_715_0__Kb" order="1" role="constant"/>
        <ParameterDescription key="FunctionParameter_504" name="CaM_Ca2_bind_Ca_715_0__Kf" order="2" role="constant"/>
        <ParameterDescription key="FunctionParameter_505" name="CaM_Ca3_709_0_" order="3" role="product"/>
        <ParameterDescription key="FunctionParameter_506" name="Ca_721_0_" order="4" role="substrate"/>
        <ParameterDescription key="FunctionParameter_507" name="kinetics_439_0_" order="5" role="volume"/>
      </ListOfParameterDescriptions>
    </Function>
    <Function key="Function_60" name="Function for CaM_Ca_bind_Ca" type="UserDefined" reversible="true">
      <MiriamAnnotation>
<rdf:RDF
xmlns:dcterms="http://purl.org/dc/terms/"
xmlns:rdf="http://www.w3.org/1999/02/22-rdf-syntax-ns#">
<rdf:Description rdf:about="#Function_60">
<dcterms:created>
<rdf:Description>
<dcterms:W3CDTF>2021-05-05T09:51:10Z</dcterms:W3CDTF>
</rdf:Description>
</dcterms:created>
</rdf:Description>
</rdf:RDF>
      </MiriamAnnotation>
      <Expression>
        (kinetics_439_0_*CaM_Ca_bind_Ca_717_0__Kf*CaM_Ca_719_0_*Ca_721_0_-kinetics_439_0_*CaM_Ca_bind_Ca_717_0__Kb*CaM_Ca2_713_0_)/kinetics_439_0_
      </Expression>
      <ListOfParameterDescriptions>
        <ParameterDescription key="FunctionParameter_514" name="CaM_Ca2_713_0_" order="0" role="product"/>
        <ParameterDescription key="FunctionParameter_515" name="CaM_Ca_719_0_" order="1" role="substrate"/>
        <ParameterDescription key="FunctionParameter_516" name="CaM_Ca_bind_Ca_717_0__Kb" order="2" role="constant"/>
        <ParameterDescription key="FunctionParameter_517" name="CaM_Ca_bind_Ca_717_0__Kf" order="3" role="constant"/>
        <ParameterDescription key="FunctionParameter_518" name="Ca_721_0_" order="4" role="substrate"/>
        <ParameterDescription key="FunctionParameter_519" name="kinetics_439_0_" order="5" role="volume"/>
      </ListOfParameterDescriptions>
    </Function>
    <Function key="Function_61" name="Function for elongation" type="UserDefined" reversible="true">
      <MiriamAnnotation>
<rdf:RDF
xmlns:dcterms="http://purl.org/dc/terms/"
xmlns:rdf="http://www.w3.org/1999/02/22-rdf-syntax-ns#">
<rdf:Description rdf:about="#Function_61">
<dcterms:created>
<rdf:Description>
<dcterms:W3CDTF>2021-05-05T09:51:10Z</dcterms:W3CDTF>
</rdf:Description>
</dcterms:created>
</rdf:Description>
</rdf:RDF>
      </MiriamAnnotation>
      <Expression>
        (kinetics_439_0_*elongation_751_0__Kf*eEF2_699_0_*_80S_ribos_clx_759_0_-kinetics_439_0_*elongation_751_0__Kb*Translation_clx_739_0_)/kinetics_439_0_
      </Expression>
      <ListOfParameterDescriptions>
        <ParameterDescription key="FunctionParameter_528" name="Translation_clx_739_0_" order="0" role="product"/>
        <ParameterDescription key="FunctionParameter_529" name="_80S_ribos_clx_759_0_" order="1" role="substrate"/>
        <ParameterDescription key="FunctionParameter_530" name="eEF2_699_0_" order="2" role="substrate"/>
        <ParameterDescription key="FunctionParameter_531" name="elongation_751_0__Kb" order="3" role="constant"/>
        <ParameterDescription key="FunctionParameter_532" name="elongation_751_0__Kf" order="4" role="constant"/>
        <ParameterDescription key="FunctionParameter_533" name="kinetics_439_0_" order="5" role="volume"/>
      </ListOfParameterDescriptions>
    </Function>
    <Function key="Function_62" name="Function for activation" type="UserDefined" reversible="true">
      <MiriamAnnotation>
<rdf:RDF
xmlns:dcterms="http://purl.org/dc/terms/"
xmlns:rdf="http://www.w3.org/1999/02/22-rdf-syntax-ns#">
<rdf:Description rdf:about="#Function_62">
<dcterms:created>
<rdf:Description>
<dcterms:W3CDTF>2021-05-05T09:51:10Z</dcterms:W3CDTF>
</rdf:Description>
</dcterms:created>
</rdf:Description>
</rdf:RDF>
      </MiriamAnnotation>
      <Expression>
        (kinetics_439_0_*activation_753_0__Kf*_60S_R_737_0_*_43Scomplex_908_0_-kinetics_439_0_*activation_753_0__Kb*_80S_ribos_clx_759_0_)/kinetics_439_0_
      </Expression>
      <ListOfParameterDescriptions>
        <ParameterDescription key="FunctionParameter_540" name="_43Scomplex_908_0_" order="0" role="substrate"/>
        <ParameterDescription key="FunctionParameter_541" name="_60S_R_737_0_" order="1" role="substrate"/>
        <ParameterDescription key="FunctionParameter_542" name="_80S_ribos_clx_759_0_" order="2" role="product"/>
        <ParameterDescription key="FunctionParameter_543" name="activation_753_0__Kb" order="3" role="constant"/>
        <ParameterDescription key="FunctionParameter_544" name="activation_753_0__Kf" order="4" role="constant"/>
        <ParameterDescription key="FunctionParameter_545" name="kinetics_439_0_" order="5" role="volume"/>
      </ListOfParameterDescriptions>
    </Function>
    <Function key="Function_63" name="Function for Ras_act_craf" type="UserDefined" reversible="true">
      <MiriamAnnotation>
<rdf:RDF
xmlns:dcterms="http://purl.org/dc/terms/"
xmlns:rdf="http://www.w3.org/1999/02/22-rdf-syntax-ns#">
<rdf:Description rdf:about="#Function_63">
<dcterms:created>
<rdf:Description>
<dcterms:W3CDTF>2021-05-05T09:51:10Z</dcterms:W3CDTF>
</rdf:Description>
</dcterms:created>
</rdf:Description>
</rdf:RDF>
      </MiriamAnnotation>
      <Expression>
        (kinetics_439_0_*Ras_act_craf_833_0__Kf*craf_1_star_797_0_*GTP_Ras_863_0_-kinetics_439_0_*Ras_act_craf_833_0__Kb*Raf_star_GTP_Ras_817_0_)/kinetics_439_0_
      </Expression>
      <ListOfParameterDescriptions>
        <ParameterDescription key="FunctionParameter_552" name="GTP_Ras_863_0_" order="0" role="substrate"/>
        <ParameterDescription key="FunctionParameter_553" name="Raf_star_GTP_Ras_817_0_" order="1" role="product"/>
        <ParameterDescription key="FunctionParameter_554" name="Ras_act_craf_833_0__Kb" order="2" role="constant"/>
        <ParameterDescription key="FunctionParameter_555" name="Ras_act_craf_833_0__Kf" order="3" role="constant"/>
        <ParameterDescription key="FunctionParameter_556" name="craf_1_star_797_0_" order="4" role="substrate"/>
        <ParameterDescription key="FunctionParameter_557" name="kinetics_439_0_" order="5" role="volume"/>
      </ListOfParameterDescriptions>
    </Function>
    <Function key="Function_64" name="Function for CaM_bind_GEF" type="UserDefined" reversible="true">
      <MiriamAnnotation>
<rdf:RDF
xmlns:dcterms="http://purl.org/dc/terms/"
xmlns:rdf="http://www.w3.org/1999/02/22-rdf-syntax-ns#">
<rdf:Description rdf:about="#Function_64">
<dcterms:created>
<rdf:Description>
<dcterms:W3CDTF>2021-05-05T09:51:10Z</dcterms:W3CDTF>
</rdf:Description>
</dcterms:created>
</rdf:Description>
</rdf:RDF>
      </MiriamAnnotation>
      <Expression>
        (kinetics_439_0_*CaM_bind_GEF_878_0__Kf*CaM_Ca4_690_0_*inact_GEF_853_0_-kinetics_439_0_*CaM_bind_GEF_878_0__Kb*CaM_GEF_880_0_)/kinetics_439_0_
      </Expression>
      <ListOfParameterDescriptions>
        <ParameterDescription key="FunctionParameter_570" name="CaM_Ca4_690_0_" order="0" role="substrate"/>
        <ParameterDescription key="FunctionParameter_571" name="CaM_GEF_880_0_" order="1" role="product"/>
        <ParameterDescription key="FunctionParameter_572" name="CaM_bind_GEF_878_0__Kb" order="2" role="constant"/>
        <ParameterDescription key="FunctionParameter_573" name="CaM_bind_GEF_878_0__Kf" order="3" role="constant"/>
        <ParameterDescription key="FunctionParameter_574" name="inact_GEF_853_0_" order="4" role="substrate"/>
        <ParameterDescription key="FunctionParameter_575" name="kinetics_439_0_" order="5" role="volume"/>
      </ListOfParameterDescriptions>
    </Function>
    <Function key="Function_65" name="Function for Shc_bind_Sos.Grb2" type="UserDefined" reversible="true">
      <MiriamAnnotation>
<rdf:RDF
xmlns:dcterms="http://purl.org/dc/terms/"
xmlns:rdf="http://www.w3.org/1999/02/22-rdf-syntax-ns#">
<rdf:Description rdf:about="#Function_65">
<dcterms:created>
<rdf:Description>
<dcterms:W3CDTF>2021-05-05T09:51:10Z</dcterms:W3CDTF>
</rdf:Description>
</dcterms:created>
</rdf:Description>
</rdf:RDF>
      </MiriamAnnotation>
      <Expression>
        (kinetics_439_0_*Shc_bind_Sos_dot_Grb2_892_0__Kf*Shc_star_763_0_*Sos_dot_Grb2_898_0_-kinetics_439_0_*Shc_bind_Sos_dot_Grb2_892_0__Kb*Shc_star_dot_Sos_dot_Grb2_885_0_)/kinetics_439_0_
      </Expression>
      <ListOfParameterDescriptions>
        <ParameterDescription key="FunctionParameter_582" name="Shc_bind_Sos_dot_Grb2_892_0__Kb" order="0" role="constant"/>
        <ParameterDescription key="FunctionParameter_583" name="Shc_bind_Sos_dot_Grb2_892_0__Kf" order="1" role="constant"/>
        <ParameterDescription key="FunctionParameter_584" name="Shc_star_763_0_" order="2" role="substrate"/>
        <ParameterDescription key="FunctionParameter_585" name="Shc_star_dot_Sos_dot_Grb2_885_0_" order="3" role="product"/>
        <ParameterDescription key="FunctionParameter_586" name="Sos_dot_Grb2_898_0_" order="4" role="substrate"/>
        <ParameterDescription key="FunctionParameter_587" name="kinetics_439_0_" order="5" role="volume"/>
      </ListOfParameterDescriptions>
    </Function>
    <Function key="Function_66" name="Function for Grb2_bind_Sos_star" type="UserDefined" reversible="true">
      <MiriamAnnotation>
<rdf:RDF
xmlns:dcterms="http://purl.org/dc/terms/"
xmlns:rdf="http://www.w3.org/1999/02/22-rdf-syntax-ns#">
<rdf:Description rdf:about="#Function_66">
<dcterms:created>
<rdf:Description>
<dcterms:W3CDTF>2021-05-05T09:51:10Z</dcterms:W3CDTF>
</rdf:Description>
</dcterms:created>
</rdf:Description>
</rdf:RDF>
      </MiriamAnnotation>
      <Expression>
        (kinetics_439_0_*Grb2_bind_Sos_star_896_0__Kf*Grb2_761_0_*Sos_star_900_0_-kinetics_439_0_*Grb2_bind_Sos_star_896_0__Kb*Sos_star_dot_Grb2_894_0_)/kinetics_439_0_
      </Expression>
      <ListOfParameterDescriptions>
        <ParameterDescription key="FunctionParameter_594" name="Grb2_761_0_" order="0" role="substrate"/>
        <ParameterDescription key="FunctionParameter_595" name="Grb2_bind_Sos_star_896_0__Kb" order="1" role="constant"/>
        <ParameterDescription key="FunctionParameter_596" name="Grb2_bind_Sos_star_896_0__Kf" order="2" role="constant"/>
        <ParameterDescription key="FunctionParameter_597" name="Sos_star_900_0_" order="3" role="substrate"/>
        <ParameterDescription key="FunctionParameter_598" name="Sos_star_dot_Grb2_894_0_" order="4" role="product"/>
        <ParameterDescription key="FunctionParameter_599" name="kinetics_439_0_" order="5" role="volume"/>
      </ListOfParameterDescriptions>
    </Function>
    <Function key="Function_67" name="Function for Grb2_bind_Sos" type="UserDefined" reversible="true">
      <MiriamAnnotation>
<rdf:RDF
xmlns:dcterms="http://purl.org/dc/terms/"
xmlns:rdf="http://www.w3.org/1999/02/22-rdf-syntax-ns#">
<rdf:Description rdf:about="#Function_67">
<dcterms:created>
<rdf:Description>
<dcterms:W3CDTF>2021-05-05T09:51:10Z</dcterms:W3CDTF>
</rdf:Description>
</dcterms:created>
</rdf:Description>
</rdf:RDF>
      </MiriamAnnotation>
      <Expression>
        (kinetics_439_0_*Grb2_bind_Sos_904_0__Kf*Grb2_761_0_*Sos_906_0_-kinetics_439_0_*Grb2_bind_Sos_904_0__Kb*Sos_dot_Grb2_898_0_)/kinetics_439_0_
      </Expression>
      <ListOfParameterDescriptions>
        <ParameterDescription key="FunctionParameter_608" name="Grb2_761_0_" order="0" role="substrate"/>
        <ParameterDescription key="FunctionParameter_609" name="Grb2_bind_Sos_904_0__Kb" order="1" role="constant"/>
        <ParameterDescription key="FunctionParameter_610" name="Grb2_bind_Sos_904_0__Kf" order="2" role="constant"/>
        <ParameterDescription key="FunctionParameter_611" name="Sos_906_0_" order="3" role="substrate"/>
        <ParameterDescription key="FunctionParameter_612" name="Sos_dot_Grb2_898_0_" order="4" role="product"/>
        <ParameterDescription key="FunctionParameter_613" name="kinetics_439_0_" order="5" role="volume"/>
      </ListOfParameterDescriptions>
    </Function>
    <Function key="Function_68" name="Function for CaMKIII_bind_CaM_Ca4" type="UserDefined" reversible="true">
      <MiriamAnnotation>
<rdf:RDF
xmlns:dcterms="http://purl.org/dc/terms/"
xmlns:rdf="http://www.w3.org/1999/02/22-rdf-syntax-ns#">
<rdf:Description rdf:about="#Function_68">
<dcterms:created>
<rdf:Description>
<dcterms:W3CDTF>2021-05-05T09:51:10Z</dcterms:W3CDTF>
</rdf:Description>
</dcterms:created>
</rdf:Description>
</rdf:RDF>
      </MiriamAnnotation>
      <Expression>
        (kinetics_439_0_*CaMKIII_bind_CaM_Ca4_910_0__Kf*CaM_Ca4_690_0_*CaMKIII_692_0_-kinetics_439_0_*CaMKIII_bind_CaM_Ca4_910_0__Kb*CaMKIII_CaM_Ca4_694_0_)/kinetics_439_0_
      </Expression>
      <ListOfParameterDescriptions>
        <ParameterDescription key="FunctionParameter_620" name="CaMKIII_692_0_" order="0" role="substrate"/>
        <ParameterDescription key="FunctionParameter_621" name="CaMKIII_CaM_Ca4_694_0_" order="1" role="product"/>
        <ParameterDescription key="FunctionParameter_622" name="CaMKIII_bind_CaM_Ca4_910_0__Kb" order="2" role="constant"/>
        <ParameterDescription key="FunctionParameter_623" name="CaMKIII_bind_CaM_Ca4_910_0__Kf" order="3" role="constant"/>
        <ParameterDescription key="FunctionParameter_624" name="CaM_Ca4_690_0_" order="4" role="substrate"/>
        <ParameterDescription key="FunctionParameter_625" name="kinetics_439_0_" order="5" role="volume"/>
      </ListOfParameterDescriptions>
    </Function>
    <Function key="Function_69" name="Function for pep_elongation" type="UserDefined" reversible="true">
      <MiriamAnnotation>
<rdf:RDF
xmlns:dcterms="http://purl.org/dc/terms/"
xmlns:rdf="http://www.w3.org/1999/02/22-rdf-syntax-ns#">
<rdf:Description rdf:about="#Function_69">
<dcterms:created>
<rdf:Description>
<dcterms:W3CDTF>2021-05-05T09:51:10Z</dcterms:W3CDTF>
</rdf:Description>
</dcterms:created>
</rdf:Description>
</rdf:RDF>
      </MiriamAnnotation>
      <Expression>
        (kinetics_439_0_*pep_elongation_912_0__Kf*peptide_749_0_-kinetics_439_0_*pep_elongation_912_0__Kb*protein_757_0_)/kinetics_439_0_
      </Expression>
      <ListOfParameterDescriptions>
        <ParameterDescription key="FunctionParameter_568" name="kinetics_439_0_" order="0" role="volume"/>
        <ParameterDescription key="FunctionParameter_632" name="pep_elongation_912_0__Kb" order="1" role="constant"/>
        <ParameterDescription key="FunctionParameter_633" name="pep_elongation_912_0__Kf" order="2" role="constant"/>
        <ParameterDescription key="FunctionParameter_634" name="peptide_749_0_" order="3" role="substrate"/>
        <ParameterDescription key="FunctionParameter_635" name="protein_757_0_" order="4" role="product"/>
      </ListOfParameterDescriptions>
    </Function>
    <Function key="Function_70" name="Function for PKC_act_by_Ca" type="UserDefined" reversible="true">
      <MiriamAnnotation>
<rdf:RDF
xmlns:dcterms="http://purl.org/dc/terms/"
xmlns:rdf="http://www.w3.org/1999/02/22-rdf-syntax-ns#">
<rdf:Description rdf:about="#Function_70">
<dcterms:created>
<rdf:Description>
<dcterms:W3CDTF>2021-05-05T09:51:10Z</dcterms:W3CDTF>
</rdf:Description>
</dcterms:created>
</rdf:Description>
</rdf:RDF>
      </MiriamAnnotation>
      <Expression>
        (kinetics_439_0_*PKC_act_by_Ca_922_0__Kf*Ca_721_0_*PKC_cytosolic_960_0_-kinetics_439_0_*PKC_act_by_Ca_922_0__Kb*PKC_Ca_920_0_)/kinetics_439_0_
      </Expression>
      <ListOfParameterDescriptions>
        <ParameterDescription key="FunctionParameter_646" name="Ca_721_0_" order="0" role="substrate"/>
        <ParameterDescription key="FunctionParameter_647" name="PKC_Ca_920_0_" order="1" role="product"/>
        <ParameterDescription key="FunctionParameter_648" name="PKC_act_by_Ca_922_0__Kb" order="2" role="constant"/>
        <ParameterDescription key="FunctionParameter_649" name="PKC_act_by_Ca_922_0__Kf" order="3" role="constant"/>
        <ParameterDescription key="FunctionParameter_650" name="PKC_cytosolic_960_0_" order="4" role="substrate"/>
        <ParameterDescription key="FunctionParameter_651" name="kinetics_439_0_" order="5" role="volume"/>
      </ListOfParameterDescriptions>
    </Function>
    <Function key="Function_71" name="Function for PKC_act_by_DAG" type="UserDefined" reversible="true">
      <MiriamAnnotation>
<rdf:RDF
xmlns:dcterms="http://purl.org/dc/terms/"
xmlns:rdf="http://www.w3.org/1999/02/22-rdf-syntax-ns#">
<rdf:Description rdf:about="#Function_71">
<dcterms:created>
<rdf:Description>
<dcterms:W3CDTF>2021-05-05T09:51:10Z</dcterms:W3CDTF>
</rdf:Description>
</dcterms:created>
</rdf:Description>
</rdf:RDF>
      </MiriamAnnotation>
      <Expression>
        (kinetics_439_0_*PKC_act_by_DAG_924_0__Kf*PKC_Ca_920_0_*DAG_962_0_-kinetics_439_0_*PKC_act_by_DAG_924_0__Kb*PKC_Ca_DAG_950_0_)/kinetics_439_0_
      </Expression>
      <ListOfParameterDescriptions>
        <ParameterDescription key="FunctionParameter_658" name="DAG_962_0_" order="0" role="substrate"/>
        <ParameterDescription key="FunctionParameter_659" name="PKC_Ca_920_0_" order="1" role="substrate"/>
        <ParameterDescription key="FunctionParameter_660" name="PKC_Ca_DAG_950_0_" order="2" role="product"/>
        <ParameterDescription key="FunctionParameter_661" name="PKC_act_by_DAG_924_0__Kb" order="3" role="constant"/>
        <ParameterDescription key="FunctionParameter_662" name="PKC_act_by_DAG_924_0__Kf" order="4" role="constant"/>
        <ParameterDescription key="FunctionParameter_663" name="kinetics_439_0_" order="5" role="volume"/>
      </ListOfParameterDescriptions>
    </Function>
    <Function key="Function_72" name="Function for PKC_Ca_to_memb" type="UserDefined" reversible="true">
      <MiriamAnnotation>
<rdf:RDF
xmlns:dcterms="http://purl.org/dc/terms/"
xmlns:rdf="http://www.w3.org/1999/02/22-rdf-syntax-ns#">
<rdf:Description rdf:about="#Function_72">
<dcterms:created>
<rdf:Description>
<dcterms:W3CDTF>2021-05-05T09:51:10Z</dcterms:W3CDTF>
</rdf:Description>
</dcterms:created>
</rdf:Description>
</rdf:RDF>
      </MiriamAnnotation>
      <Expression>
        (kinetics_439_0_*PKC_Ca_to_memb_926_0__Kf*PKC_Ca_920_0_-kinetics_439_0_*PKC_Ca_to_memb_926_0__Kb*PKC_active_782_0_)/kinetics_439_0_
      </Expression>
      <ListOfParameterDescriptions>
        <ParameterDescription key="FunctionParameter_644" name="PKC_Ca_920_0_" order="0" role="substrate"/>
        <ParameterDescription key="FunctionParameter_670" name="PKC_Ca_to_memb_926_0__Kb" order="1" role="constant"/>
        <ParameterDescription key="FunctionParameter_671" name="PKC_Ca_to_memb_926_0__Kf" order="2" role="constant"/>
        <ParameterDescription key="FunctionParameter_672" name="PKC_active_782_0_" order="3" role="product"/>
        <ParameterDescription key="FunctionParameter_673" name="kinetics_439_0_" order="4" role="volume"/>
      </ListOfParameterDescriptions>
    </Function>
    <Function key="Function_73" name="Function for PKC_DAG_to_memb" type="UserDefined" reversible="true">
      <MiriamAnnotation>
<rdf:RDF
xmlns:dcterms="http://purl.org/dc/terms/"
xmlns:rdf="http://www.w3.org/1999/02/22-rdf-syntax-ns#">
<rdf:Description rdf:about="#Function_73">
<dcterms:created>
<rdf:Description>
<dcterms:W3CDTF>2021-05-05T09:51:10Z</dcterms:W3CDTF>
</rdf:Description>
</dcterms:created>
</rdf:Description>
</rdf:RDF>
      </MiriamAnnotation>
      <Expression>
        (kinetics_439_0_*PKC_DAG_to_memb_928_0__Kf*PKC_Ca_DAG_950_0_-kinetics_439_0_*PKC_DAG_to_memb_928_0__Kb*PKC_DAG_memb_star_940_0_)/kinetics_439_0_
      </Expression>
      <ListOfParameterDescriptions>
        <ParameterDescription key="FunctionParameter_679" name="PKC_Ca_DAG_950_0_" order="0" role="substrate"/>
        <ParameterDescription key="FunctionParameter_680" name="PKC_DAG_memb_star_940_0_" order="1" role="product"/>
        <ParameterDescription key="FunctionParameter_681" name="PKC_DAG_to_memb_928_0__Kb" order="2" role="constant"/>
        <ParameterDescription key="FunctionParameter_682" name="PKC_DAG_to_memb_928_0__Kf" order="3" role="constant"/>
        <ParameterDescription key="FunctionParameter_683" name="kinetics_439_0_" order="4" role="volume"/>
      </ListOfParameterDescriptions>
    </Function>
    <Function key="Function_74" name="Function for PKC_act_by_Ca_AA" type="UserDefined" reversible="true">
      <MiriamAnnotation>
<rdf:RDF
xmlns:dcterms="http://purl.org/dc/terms/"
xmlns:rdf="http://www.w3.org/1999/02/22-rdf-syntax-ns#">
<rdf:Description rdf:about="#Function_74">
<dcterms:created>
<rdf:Description>
<dcterms:W3CDTF>2021-05-05T09:51:10Z</dcterms:W3CDTF>
</rdf:Description>
</dcterms:created>
</rdf:Description>
</rdf:RDF>
      </MiriamAnnotation>
      <Expression>
        (kinetics_439_0_*PKC_act_by_Ca_AA_930_0__Kf*PKC_Ca_920_0_*Arachidonic_Acid_964_0_-kinetics_439_0_*PKC_act_by_Ca_AA_930_0__Kb*PKC_Ca_AA_star_936_0_)/kinetics_439_0_
      </Expression>
      <ListOfParameterDescriptions>
        <ParameterDescription key="FunctionParameter_690" name="Arachidonic_Acid_964_0_" order="0" role="substrate"/>
        <ParameterDescription key="FunctionParameter_691" name="PKC_Ca_920_0_" order="1" role="substrate"/>
        <ParameterDescription key="FunctionParameter_692" name="PKC_Ca_AA_star_936_0_" order="2" role="product"/>
        <ParameterDescription key="FunctionParameter_693" name="PKC_act_by_Ca_AA_930_0__Kb" order="3" role="constant"/>
        <ParameterDescription key="FunctionParameter_694" name="PKC_act_by_Ca_AA_930_0__Kf" order="4" role="constant"/>
        <ParameterDescription key="FunctionParameter_695" name="kinetics_439_0_" order="5" role="volume"/>
      </ListOfParameterDescriptions>
    </Function>
    <Function key="Function_75" name="Function for PKC_act_by_DAG_AA" type="UserDefined" reversible="true">
      <MiriamAnnotation>
<rdf:RDF
xmlns:dcterms="http://purl.org/dc/terms/"
xmlns:rdf="http://www.w3.org/1999/02/22-rdf-syntax-ns#">
<rdf:Description rdf:about="#Function_75">
<dcterms:created>
<rdf:Description>
<dcterms:W3CDTF>2021-05-05T09:51:10Z</dcterms:W3CDTF>
</rdf:Description>
</dcterms:created>
</rdf:Description>
</rdf:RDF>
      </MiriamAnnotation>
      <Expression>
        (kinetics_439_0_*PKC_act_by_DAG_AA_932_0__Kf*PKC_DAG_AA_958_0_-kinetics_439_0_*PKC_act_by_DAG_AA_932_0__Kb*PKC_DAG_AA_star_934_0_)/kinetics_439_0_
      </Expression>
      <ListOfParameterDescriptions>
        <ParameterDescription key="FunctionParameter_645" name="PKC_DAG_AA_958_0_" order="0" role="substrate"/>
        <ParameterDescription key="FunctionParameter_702" name="PKC_DAG_AA_star_934_0_" order="1" role="product"/>
        <ParameterDescription key="FunctionParameter_703" name="PKC_act_by_DAG_AA_932_0__Kb" order="2" role="constant"/>
        <ParameterDescription key="FunctionParameter_704" name="PKC_act_by_DAG_AA_932_0__Kf" order="3" role="constant"/>
        <ParameterDescription key="FunctionParameter_705" name="kinetics_439_0_" order="4" role="volume"/>
      </ListOfParameterDescriptions>
    </Function>
    <Function key="Function_76" name="Function for PKC_basal_act" type="UserDefined" reversible="true">
      <MiriamAnnotation>
<rdf:RDF
xmlns:dcterms="http://purl.org/dc/terms/"
xmlns:rdf="http://www.w3.org/1999/02/22-rdf-syntax-ns#">
<rdf:Description rdf:about="#Function_76">
<dcterms:created>
<rdf:Description>
<dcterms:W3CDTF>2021-05-05T09:51:10Z</dcterms:W3CDTF>
</rdf:Description>
</dcterms:created>
</rdf:Description>
</rdf:RDF>
      </MiriamAnnotation>
      <Expression>
        (kinetics_439_0_*PKC_basal_act_944_0__Kf*PKC_cytosolic_960_0_-kinetics_439_0_*PKC_basal_act_944_0__Kb*PKC_basal_star_942_0_)/kinetics_439_0_
      </Expression>
      <ListOfParameterDescriptions>
        <ParameterDescription key="FunctionParameter_711" name="PKC_basal_act_944_0__Kb" order="0" role="constant"/>
        <ParameterDescription key="FunctionParameter_712" name="PKC_basal_act_944_0__Kf" order="1" role="constant"/>
        <ParameterDescription key="FunctionParameter_713" name="PKC_basal_star_942_0_" order="2" role="product"/>
        <ParameterDescription key="FunctionParameter_714" name="PKC_cytosolic_960_0_" order="3" role="substrate"/>
        <ParameterDescription key="FunctionParameter_715" name="kinetics_439_0_" order="4" role="volume"/>
      </ListOfParameterDescriptions>
    </Function>
    <Function key="Function_77" name="Function for PKC_act_by_AA" type="UserDefined" reversible="true">
      <MiriamAnnotation>
<rdf:RDF
xmlns:dcterms="http://purl.org/dc/terms/"
xmlns:rdf="http://www.w3.org/1999/02/22-rdf-syntax-ns#">
<rdf:Description rdf:about="#Function_77">
<dcterms:created>
<rdf:Description>
<dcterms:W3CDTF>2021-05-05T09:51:10Z</dcterms:W3CDTF>
</rdf:Description>
</dcterms:created>
</rdf:Description>
</rdf:RDF>
      </MiriamAnnotation>
      <Expression>
        (kinetics_439_0_*PKC_act_by_AA_948_0__Kf*PKC_cytosolic_960_0_*Arachidonic_Acid_964_0_-kinetics_439_0_*PKC_act_by_AA_948_0__Kb*PKC_AA_star_946_0_)/kinetics_439_0_
      </Expression>
      <ListOfParameterDescriptions>
        <ParameterDescription key="FunctionParameter_722" name="Arachidonic_Acid_964_0_" order="0" role="substrate"/>
        <ParameterDescription key="FunctionParameter_723" name="PKC_AA_star_946_0_" order="1" role="product"/>
        <ParameterDescription key="FunctionParameter_724" name="PKC_act_by_AA_948_0__Kb" order="2" role="constant"/>
        <ParameterDescription key="FunctionParameter_725" name="PKC_act_by_AA_948_0__Kf" order="3" role="constant"/>
        <ParameterDescription key="FunctionParameter_726" name="PKC_cytosolic_960_0_" order="4" role="substrate"/>
        <ParameterDescription key="FunctionParameter_727" name="kinetics_439_0_" order="5" role="volume"/>
      </ListOfParameterDescriptions>
    </Function>
    <Function key="Function_78" name="Function for PKC_n_DAG" type="UserDefined" reversible="true">
      <MiriamAnnotation>
<rdf:RDF
xmlns:dcterms="http://purl.org/dc/terms/"
xmlns:rdf="http://www.w3.org/1999/02/22-rdf-syntax-ns#">
<rdf:Description rdf:about="#Function_78">
<dcterms:created>
<rdf:Description>
<dcterms:W3CDTF>2021-05-05T09:51:10Z</dcterms:W3CDTF>
</rdf:Description>
</dcterms:created>
</rdf:Description>
</rdf:RDF>
      </MiriamAnnotation>
      <Expression>
        (kinetics_439_0_*PKC_n_DAG_952_0__Kf*PKC_cytosolic_960_0_*DAG_962_0_-kinetics_439_0_*PKC_n_DAG_952_0__Kb*PKC_DAG_954_0_)/kinetics_439_0_
      </Expression>
      <ListOfParameterDescriptions>
        <ParameterDescription key="FunctionParameter_734" name="DAG_962_0_" order="0" role="substrate"/>
        <ParameterDescription key="FunctionParameter_735" name="PKC_DAG_954_0_" order="1" role="product"/>
        <ParameterDescription key="FunctionParameter_736" name="PKC_cytosolic_960_0_" order="2" role="substrate"/>
        <ParameterDescription key="FunctionParameter_737" name="PKC_n_DAG_952_0__Kb" order="3" role="constant"/>
        <ParameterDescription key="FunctionParameter_738" name="PKC_n_DAG_952_0__Kf" order="4" role="constant"/>
        <ParameterDescription key="FunctionParameter_739" name="kinetics_439_0_" order="5" role="volume"/>
      </ListOfParameterDescriptions>
    </Function>
    <Function key="Function_79" name="Function for PKC_n_DAG_AA" type="UserDefined" reversible="true">
      <MiriamAnnotation>
<rdf:RDF
xmlns:dcterms="http://purl.org/dc/terms/"
xmlns:rdf="http://www.w3.org/1999/02/22-rdf-syntax-ns#">
<rdf:Description rdf:about="#Function_79">
<dcterms:created>
<rdf:Description>
<dcterms:W3CDTF>2021-05-05T09:51:10Z</dcterms:W3CDTF>
</rdf:Description>
</dcterms:created>
</rdf:Description>
</rdf:RDF>
      </MiriamAnnotation>
      <Expression>
        (kinetics_439_0_*PKC_n_DAG_AA_956_0__Kf*PKC_DAG_954_0_*Arachidonic_Acid_964_0_-kinetics_439_0_*PKC_n_DAG_AA_956_0__Kb*PKC_DAG_AA_958_0_)/kinetics_439_0_
      </Expression>
      <ListOfParameterDescriptions>
        <ParameterDescription key="FunctionParameter_746" name="Arachidonic_Acid_964_0_" order="0" role="substrate"/>
        <ParameterDescription key="FunctionParameter_747" name="PKC_DAG_954_0_" order="1" role="substrate"/>
        <ParameterDescription key="FunctionParameter_748" name="PKC_DAG_AA_958_0_" order="2" role="product"/>
        <ParameterDescription key="FunctionParameter_749" name="PKC_n_DAG_AA_956_0__Kb" order="3" role="constant"/>
        <ParameterDescription key="FunctionParameter_750" name="PKC_n_DAG_AA_956_0__Kf" order="4" role="constant"/>
        <ParameterDescription key="FunctionParameter_751" name="kinetics_439_0_" order="5" role="volume"/>
      </ListOfParameterDescriptions>
    </Function>
    <Function key="Function_80" name="Function for eIF4E_BP_disso" type="UserDefined" reversible="true">
      <MiriamAnnotation>
<rdf:RDF
xmlns:dcterms="http://purl.org/dc/terms/"
xmlns:rdf="http://www.w3.org/1999/02/22-rdf-syntax-ns#">
<rdf:Description rdf:about="#Function_80">
<dcterms:created>
<rdf:Description>
<dcterms:W3CDTF>2021-05-05T09:51:10Z</dcterms:W3CDTF>
</rdf:Description>
</dcterms:created>
</rdf:Description>
</rdf:RDF>
      </MiriamAnnotation>
      <Expression>
        (kinetics_439_0_*eIF4E_BP_disso_974_0__Kf*eIF4E_BP_thr37_46_646_0_-kinetics_439_0_*eIF4E_BP_disso_974_0__Kb*eIF4E_596_0_*_4E_BP_t37_46_997_0_)/kinetics_439_0_
      </Expression>
      <ListOfParameterDescriptions>
        <ParameterDescription key="FunctionParameter_758" name="_4E_BP_t37_46_997_0_" order="0" role="product"/>
        <ParameterDescription key="FunctionParameter_759" name="eIF4E_596_0_" order="1" role="product"/>
        <ParameterDescription key="FunctionParameter_760" name="eIF4E_BP_disso_974_0__Kb" order="2" role="constant"/>
        <ParameterDescription key="FunctionParameter_761" name="eIF4E_BP_disso_974_0__Kf" order="3" role="constant"/>
        <ParameterDescription key="FunctionParameter_762" name="eIF4E_BP_thr37_46_646_0_" order="4" role="substrate"/>
        <ParameterDescription key="FunctionParameter_763" name="kinetics_439_0_" order="5" role="volume"/>
      </ListOfParameterDescriptions>
    </Function>
    <Function key="Function_81" name="Function for rad_pep_elongation" type="UserDefined" reversible="true">
      <MiriamAnnotation>
<rdf:RDF
xmlns:dcterms="http://purl.org/dc/terms/"
xmlns:rdf="http://www.w3.org/1999/02/22-rdf-syntax-ns#">
<rdf:Description rdf:about="#Function_81">
<dcterms:created>
<rdf:Description>
<dcterms:W3CDTF>2021-05-05T09:51:10Z</dcterms:W3CDTF>
</rdf:Description>
</dcterms:created>
</rdf:Description>
</rdf:RDF>
      </MiriamAnnotation>
      <Expression>
        (kinetics_439_0_*rad_pep_elongation_982_0__Kf*rad_peptide_980_0_-kinetics_439_0_*rad_pep_elongation_982_0__Kb*rad_protein_984_0_)/kinetics_439_0_
      </Expression>
      <ListOfParameterDescriptions>
        <ParameterDescription key="FunctionParameter_771" name="kinetics_439_0_" order="0" role="volume"/>
        <ParameterDescription key="FunctionParameter_772" name="rad_pep_elongation_982_0__Kb" order="1" role="constant"/>
        <ParameterDescription key="FunctionParameter_773" name="rad_pep_elongation_982_0__Kf" order="2" role="constant"/>
        <ParameterDescription key="FunctionParameter_774" name="rad_peptide_980_0_" order="3" role="substrate"/>
        <ParameterDescription key="FunctionParameter_775" name="rad_protein_984_0_" order="4" role="product"/>
      </ListOfParameterDescriptions>
    </Function>
    <Function key="Function_82" name="Function for PI3K_bind_Ras_GTP" type="UserDefined" reversible="true">
      <MiriamAnnotation>
<rdf:RDF
xmlns:dcterms="http://purl.org/dc/terms/"
xmlns:rdf="http://www.w3.org/1999/02/22-rdf-syntax-ns#">
<rdf:Description rdf:about="#Function_82">
<dcterms:created>
<rdf:Description>
<dcterms:W3CDTF>2021-05-05T09:51:10Z</dcterms:W3CDTF>
</rdf:Description>
</dcterms:created>
</rdf:Description>
</rdf:RDF>
      </MiriamAnnotation>
      <Expression>
        (kinetics_439_0_*PI3K_bind_Ras_GTP_1009_0__Kf*PI3K_559_0_*GTP_Ras_863_0_-kinetics_439_0_*PI3K_bind_Ras_GTP_1009_0__Kb*Ras_GTP_PI3K_1004_0_)/kinetics_439_0_
      </Expression>
      <ListOfParameterDescriptions>
        <ParameterDescription key="FunctionParameter_786" name="GTP_Ras_863_0_" order="0" role="substrate"/>
        <ParameterDescription key="FunctionParameter_787" name="PI3K_559_0_" order="1" role="substrate"/>
        <ParameterDescription key="FunctionParameter_788" name="PI3K_bind_Ras_GTP_1009_0__Kb" order="2" role="constant"/>
        <ParameterDescription key="FunctionParameter_789" name="PI3K_bind_Ras_GTP_1009_0__Kf" order="3" role="constant"/>
        <ParameterDescription key="FunctionParameter_790" name="Ras_GTP_PI3K_1004_0_" order="4" role="product"/>
        <ParameterDescription key="FunctionParameter_791" name="kinetics_439_0_" order="5" role="volume"/>
      </ListOfParameterDescriptions>
    </Function>
    <Function key="Function_83" name="Function for eIF4G_A_form_clx" type="UserDefined" reversible="true">
      <MiriamAnnotation>
<rdf:RDF
xmlns:dcterms="http://purl.org/dc/terms/"
xmlns:rdf="http://www.w3.org/1999/02/22-rdf-syntax-ns#">
<rdf:Description rdf:about="#Function_83">
<dcterms:created>
<rdf:Description>
<dcterms:W3CDTF>2021-05-05T09:51:10Z</dcterms:W3CDTF>
</rdf:Description>
</dcterms:created>
</rdf:Description>
</rdf:RDF>
      </MiriamAnnotation>
      <Expression>
        (kinetics_439_0_*eIF4G_A_form_clx_1011_0__Kf*eIF4A_656_0_*eIF4G_658_0_-kinetics_439_0_*eIF4G_A_form_clx_1011_0__Kb*eIF4G_A_clx_654_0_)/kinetics_439_0_
      </Expression>
      <ListOfParameterDescriptions>
        <ParameterDescription key="FunctionParameter_798" name="eIF4A_656_0_" order="0" role="substrate"/>
        <ParameterDescription key="FunctionParameter_799" name="eIF4G_658_0_" order="1" role="substrate"/>
        <ParameterDescription key="FunctionParameter_800" name="eIF4G_A_clx_654_0_" order="2" role="product"/>
        <ParameterDescription key="FunctionParameter_801" name="eIF4G_A_form_clx_1011_0__Kb" order="3" role="constant"/>
        <ParameterDescription key="FunctionParameter_802" name="eIF4G_A_form_clx_1011_0__Kf" order="4" role="constant"/>
        <ParameterDescription key="FunctionParameter_803" name="kinetics_439_0_" order="5" role="volume"/>
      </ListOfParameterDescriptions>
    </Function>
    <Function key="Function_84" name="Function for eIF4F_mRNA_form_clx" type="UserDefined" reversible="true">
      <MiriamAnnotation>
<rdf:RDF
xmlns:dcterms="http://purl.org/dc/terms/"
xmlns:rdf="http://www.w3.org/1999/02/22-rdf-syntax-ns#">
<rdf:Description rdf:about="#Function_84">
<dcterms:created>
<rdf:Description>
<dcterms:W3CDTF>2021-05-05T09:51:10Z</dcterms:W3CDTF>
</rdf:Description>
</dcterms:created>
</rdf:Description>
</rdf:RDF>
      </MiriamAnnotation>
      <Expression>
        (kinetics_439_0_*eIF4F_mRNA_form_clx_1013_0__Kf*eIF4F_660_0_*mRNA_662_0_-kinetics_439_0_*eIF4F_mRNA_form_clx_1013_0__Kb*eIF4F_mRNA_clx_664_0_)/kinetics_439_0_
      </Expression>
      <ListOfParameterDescriptions>
        <ParameterDescription key="FunctionParameter_810" name="eIF4F_660_0_" order="0" role="substrate"/>
        <ParameterDescription key="FunctionParameter_811" name="eIF4F_mRNA_clx_664_0_" order="1" role="product"/>
        <ParameterDescription key="FunctionParameter_812" name="eIF4F_mRNA_form_clx_1013_0__Kb" order="2" role="constant"/>
        <ParameterDescription key="FunctionParameter_813" name="eIF4F_mRNA_form_clx_1013_0__Kf" order="3" role="constant"/>
        <ParameterDescription key="FunctionParameter_814" name="kinetics_439_0_" order="4" role="volume"/>
        <ParameterDescription key="FunctionParameter_815" name="mRNA_662_0_" order="5" role="substrate"/>
      </ListOfParameterDescriptions>
    </Function>
  </ListOfFunctions>
  <Model key="Model_0" name="NoName" simulationType="time" timeUnit="s" volumeUnit="l" areaUnit="m²" lengthUnit="m" quantityUnit="mmol" type="deterministic" avogadroConstant="6.0221417899999999e+23">
    <MiriamAnnotation>
<rdf:RDF
   xmlns:dcterms="http://purl.org/dc/terms/"
   xmlns:rdf="http://www.w3.org/1999/02/22-rdf-syntax-ns#">
  <rdf:Description rdf:about="#Model_0">
    <dcterms:created>
      <rdf:Description>
        <dcterms:W3CDTF>2021-05-05T09:51:10Z</dcterms:W3CDTF>
      </rdf:Description>
    </dcterms:created>
  </rdf:Description>
</rdf:RDF>

    </MiriamAnnotation>
    <ListOfUnsupportedAnnotations>
      <UnsupportedAnnotation name="http://www.moose.ncbs.res.in">
<moose:ModelAnnotation xmlns:moose="http://www.moose.ncbs.res.in">
  <moose:runTime> 6000.0 </moose:runTime>
  <moose:solver> ee </moose:solver>
  <moose:simdt>0.001 </moose:simdt>
  <moose:plotdt> 10.0 </moose:plotdt>
  <moose:plots/>
</moose:ModelAnnotation>
      </UnsupportedAnnotation>
    </ListOfUnsupportedAnnotations>
    <ListOfCompartments>
      <Compartment key="Compartment_0" name="kinetics" simulationType="fixed" dimensionality="3" addNoise="false">
        <MiriamAnnotation>
<rdf:RDF
xmlns:dcterms="http://purl.org/dc/terms/"
xmlns:rdf="http://www.w3.org/1999/02/22-rdf-syntax-ns#">
<rdf:Description rdf:about="#Compartment_0">
<dcterms:created>
<rdf:Description>
<dcterms:W3CDTF>2021-05-05T09:51:10Z</dcterms:W3CDTF>
</rdf:Description>
</dcterms:created>
</rdf:Description>
</rdf:RDF>
        </MiriamAnnotation>
        <ListOfUnsupportedAnnotations>
          <UnsupportedAnnotation name="http://www.moose.ncbs.res.in">
<moose:CompartmentAnnotation xmlns:moose="http://www.moose.ncbs.res.in">
  <moose:Mesh>CubeMesh</moose:Mesh>
  <moose:isMembraneBound>False</moose:isMembraneBound>
</moose:CompartmentAnnotation>
          </UnsupportedAnnotation>
        </ListOfUnsupportedAnnotations>
      </Compartment>
    </ListOfCompartments>
    <ListOfMetabolites>
      <Metabolite key="Metabolite_0" name="BDNF" simulationType="fixed" compartment="Compartment_0" addNoise="false">
        <MiriamAnnotation>
<rdf:RDF
xmlns:dcterms="http://purl.org/dc/terms/"
xmlns:rdf="http://www.w3.org/1999/02/22-rdf-syntax-ns#">
<rdf:Description rdf:about="#Metabolite_0">
<dcterms:created>
<rdf:Description>
<dcterms:W3CDTF>2021-05-05T09:51:10Z</dcterms:W3CDTF>
</rdf:Description>
</dcterms:created>
</rdf:Description>
</rdf:RDF>
        </MiriamAnnotation>
        <ListOfUnsupportedAnnotations>
          <UnsupportedAnnotation name="http://www.moose.ncbs.res.in">
<moose:ModelAnnotation xmlns:moose="http://www.moose.ncbs.res.in">
  <moose:xCord>46.51162790697674</moose:xCord>
  <moose:yCord>561.4035087719298</moose:yCord>
  <moose:bgColor>44</moose:bgColor>
  <moose:textColor>black</moose:textColor>
  <moose:diffConstant>0.0</moose:diffConstant>
  <moose:motorConstant>0.0</moose:motorConstant>
</moose:ModelAnnotation>
          </UnsupportedAnnotation>
        </ListOfUnsupportedAnnotations>
      </Metabolite>
      <Metabolite key="Metabolite_1" name="PLC_g" simulationType="reactions" compartment="Compartment_0" addNoise="false">
        <MiriamAnnotation>
<rdf:RDF
xmlns:dcterms="http://purl.org/dc/terms/"
xmlns:rdf="http://www.w3.org/1999/02/22-rdf-syntax-ns#">
<rdf:Description rdf:about="#Metabolite_1">
<dcterms:created>
<rdf:Description>
<dcterms:W3CDTF>2021-05-05T09:51:10Z</dcterms:W3CDTF>
</rdf:Description>
</dcterms:created>
</rdf:Description>
</rdf:RDF>
        </MiriamAnnotation>
        <ListOfUnsupportedAnnotations>
          <UnsupportedAnnotation name="http://www.moose.ncbs.res.in">
<moose:ModelAnnotation xmlns:moose="http://www.moose.ncbs.res.in">
  <moose:xCord>302.3255813953488</moose:xCord>
  <moose:yCord>435.08771929824564</moose:yCord>
  <moose:bgColor>cyan</moose:bgColor>
  <moose:textColor>black</moose:textColor>
  <moose:diffConstant>0.0</moose:diffConstant>
  <moose:motorConstant>0.0</moose:motorConstant>
</moose:ModelAnnotation>
          </UnsupportedAnnotation>
        </ListOfUnsupportedAnnotations>
      </Metabolite>
      <Metabolite key="Metabolite_2" name="PLC_g_star" simulationType="reactions" compartment="Compartment_0" addNoise="false">
        <MiriamAnnotation>
<rdf:RDF
xmlns:dcterms="http://purl.org/dc/terms/"
xmlns:rdf="http://www.w3.org/1999/02/22-rdf-syntax-ns#">
<rdf:Description rdf:about="#Metabolite_2">
<dcterms:created>
<rdf:Description>
<dcterms:W3CDTF>2021-05-05T09:51:10Z</dcterms:W3CDTF>
</rdf:Description>
</dcterms:created>
</rdf:Description>
</rdf:RDF>
        </MiriamAnnotation>
        <ListOfUnsupportedAnnotations>
          <UnsupportedAnnotation name="http://www.moose.ncbs.res.in">
<moose:ModelAnnotation xmlns:moose="http://www.moose.ncbs.res.in">
  <moose:xCord>372.09302325581393</moose:xCord>
  <moose:yCord>322.8070175438596</moose:yCord>
  <moose:bgColor>hot</moose:bgColor>
  <moose:textColor>pink</moose:textColor>
  <moose:diffConstant>0.0</moose:diffConstant>
  <moose:motorConstant>0.0</moose:motorConstant>
</moose:ModelAnnotation>
          </UnsupportedAnnotation>
        </ListOfUnsupportedAnnotations>
      </Metabolite>
      <Metabolite key="Metabolite_3" name="PIP3" simulationType="reactions" compartment="Compartment_0" addNoise="false">
        <MiriamAnnotation>
<rdf:RDF
xmlns:dcterms="http://purl.org/dc/terms/"
xmlns:rdf="http://www.w3.org/1999/02/22-rdf-syntax-ns#">
<rdf:Description rdf:about="#Metabolite_3">
<dcterms:created>
<rdf:Description>
<dcterms:W3CDTF>2021-05-05T09:51:10Z</dcterms:W3CDTF>
</rdf:Description>
</dcterms:created>
</rdf:Description>
</rdf:RDF>
        </MiriamAnnotation>
        <ListOfUnsupportedAnnotations>
          <UnsupportedAnnotation name="http://www.moose.ncbs.res.in">
<moose:ModelAnnotation xmlns:moose="http://www.moose.ncbs.res.in">
  <moose:xCord>302.3255813953488</moose:xCord>
  <moose:yCord>182.45614035087718</moose:yCord>
  <moose:bgColor>43</moose:bgColor>
  <moose:textColor>black</moose:textColor>
  <moose:diffConstant>0.0</moose:diffConstant>
  <moose:motorConstant>0.0</moose:motorConstant>
</moose:ModelAnnotation>
          </UnsupportedAnnotation>
        </ListOfUnsupportedAnnotations>
      </Metabolite>
      <Metabolite key="Metabolite_4" name="PDK1" simulationType="reactions" compartment="Compartment_0" addNoise="false">
        <MiriamAnnotation>
<rdf:RDF
xmlns:dcterms="http://purl.org/dc/terms/"
xmlns:rdf="http://www.w3.org/1999/02/22-rdf-syntax-ns#">
<rdf:Description rdf:about="#Metabolite_4">
<dcterms:created>
<rdf:Description>
<dcterms:W3CDTF>2021-05-05T09:51:10Z</dcterms:W3CDTF>
</rdf:Description>
</dcterms:created>
</rdf:Description>
</rdf:RDF>
        </MiriamAnnotation>
        <ListOfUnsupportedAnnotations>
          <UnsupportedAnnotation name="http://www.moose.ncbs.res.in">
<moose:ModelAnnotation xmlns:moose="http://www.moose.ncbs.res.in">
  <moose:xCord>441.8604651162791</moose:xCord>
  <moose:yCord>421.05263157894734</moose:yCord>
  <moose:bgColor>37</moose:bgColor>
  <moose:textColor>black</moose:textColor>
  <moose:diffConstant>0.0</moose:diffConstant>
  <moose:motorConstant>0.0</moose:motorConstant>
</moose:ModelAnnotation>
          </UnsupportedAnnotation>
        </ListOfUnsupportedAnnotations>
      </Metabolite>
      <Metabolite key="Metabolite_5" name="S6K_phospho_cplx" simulationType="reactions" compartment="Compartment_0" addNoise="false">
        <MiriamAnnotation>
<rdf:RDF
xmlns:dcterms="http://purl.org/dc/terms/"
xmlns:rdf="http://www.w3.org/1999/02/22-rdf-syntax-ns#">
<rdf:Description rdf:about="#Metabolite_5">
<dcterms:created>
<rdf:Description>
<dcterms:W3CDTF>2021-05-05T09:51:10Z</dcterms:W3CDTF>
</rdf:Description>
</dcterms:created>
</rdf:Description>
</rdf:RDF>
        </MiriamAnnotation>
        <ListOfUnsupportedAnnotations>
          <UnsupportedAnnotation name="http://www.moose.ncbs.res.in">
<moose:ModelAnnotation xmlns:moose="http://www.moose.ncbs.res.in">
  <moose:xCord>534.8837209302325</moose:xCord>
  <moose:yCord>248.0</moose:yCord>
  <moose:bgColor>white</moose:bgColor>
  <moose:textColor>black</moose:textColor>
  <moose:diffConstant>0.0</moose:diffConstant>
  <moose:motorConstant>0.0</moose:motorConstant>
</moose:ModelAnnotation>
          </UnsupportedAnnotation>
        </ListOfUnsupportedAnnotations>
      </Metabolite>
      <Metabolite key="Metabolite_6" name="PP2A" simulationType="reactions" compartment="Compartment_0" addNoise="false">
        <MiriamAnnotation>
<rdf:RDF
xmlns:dcterms="http://purl.org/dc/terms/"
xmlns:rdf="http://www.w3.org/1999/02/22-rdf-syntax-ns#">
<rdf:Description rdf:about="#Metabolite_6">
<dcterms:created>
<rdf:Description>
<dcterms:W3CDTF>2021-05-05T09:51:10Z</dcterms:W3CDTF>
</rdf:Description>
</dcterms:created>
</rdf:Description>
</rdf:RDF>
        </MiriamAnnotation>
        <Comment>
          
  <body xmlns="http://www.w3.org/1999/xhtml">
 	 	Protein Phosphatase
	 </body>

        </Comment>
        <ListOfUnsupportedAnnotations>
          <UnsupportedAnnotation name="http://www.moose.ncbs.res.in">
<moose:ModelAnnotation xmlns:moose="http://www.moose.ncbs.res.in">
  <moose:xCord>627.9069767441861</moose:xCord>
  <moose:yCord>350.8771929824561</moose:yCord>
  <moose:bgColor>4</moose:bgColor>
  <moose:textColor>black</moose:textColor>
  <moose:diffConstant>0.0</moose:diffConstant>
  <moose:motorConstant>0.0</moose:motorConstant>
</moose:ModelAnnotation>
          </UnsupportedAnnotation>
        </ListOfUnsupportedAnnotations>
      </Metabolite>
      <Metabolite key="Metabolite_7" name="dephos_clus_S6K_cplx" simulationType="reactions" compartment="Compartment_0" addNoise="false">
        <MiriamAnnotation>
<rdf:RDF
xmlns:dcterms="http://purl.org/dc/terms/"
xmlns:rdf="http://www.w3.org/1999/02/22-rdf-syntax-ns#">
<rdf:Description rdf:about="#Metabolite_7">
<dcterms:created>
<rdf:Description>
<dcterms:W3CDTF>2021-05-05T09:51:10Z</dcterms:W3CDTF>
</rdf:Description>
</dcterms:created>
</rdf:Description>
</rdf:RDF>
        </MiriamAnnotation>
        <ListOfUnsupportedAnnotations>
          <UnsupportedAnnotation name="http://www.moose.ncbs.res.in">
<moose:ModelAnnotation xmlns:moose="http://www.moose.ncbs.res.in">
  <moose:xCord>441.8604651162791</moose:xCord>
  <moose:yCord>360.0</moose:yCord>
  <moose:bgColor>white</moose:bgColor>
  <moose:textColor>black</moose:textColor>
  <moose:diffConstant>0.0</moose:diffConstant>
  <moose:motorConstant>0.0</moose:motorConstant>
</moose:ModelAnnotation>
          </UnsupportedAnnotation>
        </ListOfUnsupportedAnnotations>
      </Metabolite>
      <Metabolite key="Metabolite_8" name="dephos_S6K_cplx" simulationType="reactions" compartment="Compartment_0" addNoise="false">
        <MiriamAnnotation>
<rdf:RDF
xmlns:dcterms="http://purl.org/dc/terms/"
xmlns:rdf="http://www.w3.org/1999/02/22-rdf-syntax-ns#">
<rdf:Description rdf:about="#Metabolite_8">
<dcterms:created>
<rdf:Description>
<dcterms:W3CDTF>2021-05-05T09:51:10Z</dcterms:W3CDTF>
</rdf:Description>
</dcterms:created>
</rdf:Description>
</rdf:RDF>
        </MiriamAnnotation>
        <ListOfUnsupportedAnnotations>
          <UnsupportedAnnotation name="http://www.moose.ncbs.res.in">
<moose:ModelAnnotation xmlns:moose="http://www.moose.ncbs.res.in">
  <moose:xCord>581.3953488372093</moose:xCord>
  <moose:yCord>318.0</moose:yCord>
  <moose:bgColor>white</moose:bgColor>
  <moose:textColor>black</moose:textColor>
  <moose:diffConstant>0.0</moose:diffConstant>
  <moose:motorConstant>0.0</moose:motorConstant>
</moose:ModelAnnotation>
          </UnsupportedAnnotation>
        </ListOfUnsupportedAnnotations>
      </Metabolite>
      <Metabolite key="Metabolite_9" name="dephosp_S6K_cplx" simulationType="reactions" compartment="Compartment_0" addNoise="false">
        <MiriamAnnotation>
<rdf:RDF
xmlns:dcterms="http://purl.org/dc/terms/"
xmlns:rdf="http://www.w3.org/1999/02/22-rdf-syntax-ns#">
<rdf:Description rdf:about="#Metabolite_9">
<dcterms:created>
<rdf:Description>
<dcterms:W3CDTF>2021-05-05T09:51:10Z</dcterms:W3CDTF>
</rdf:Description>
</dcterms:created>
</rdf:Description>
</rdf:RDF>
        </MiriamAnnotation>
        <ListOfUnsupportedAnnotations>
          <UnsupportedAnnotation name="http://www.moose.ncbs.res.in">
<moose:ModelAnnotation xmlns:moose="http://www.moose.ncbs.res.in">
  <moose:xCord>674.4186046511628</moose:xCord>
  <moose:yCord>318.0</moose:yCord>
  <moose:bgColor>white</moose:bgColor>
  <moose:textColor>black</moose:textColor>
  <moose:diffConstant>0.0</moose:diffConstant>
  <moose:motorConstant>0.0</moose:motorConstant>
</moose:ModelAnnotation>
          </UnsupportedAnnotation>
        </ListOfUnsupportedAnnotations>
      </Metabolite>
      <Metabolite key="Metabolite_10" name="Dephos_AKTser473_cplx" simulationType="reactions" compartment="Compartment_0" addNoise="false">
        <MiriamAnnotation>
<rdf:RDF
xmlns:dcterms="http://purl.org/dc/terms/"
xmlns:rdf="http://www.w3.org/1999/02/22-rdf-syntax-ns#">
<rdf:Description rdf:about="#Metabolite_10">
<dcterms:created>
<rdf:Description>
<dcterms:W3CDTF>2021-05-05T09:51:10Z</dcterms:W3CDTF>
</rdf:Description>
</dcterms:created>
</rdf:Description>
</rdf:RDF>
        </MiriamAnnotation>
        <ListOfUnsupportedAnnotations>
          <UnsupportedAnnotation name="http://www.moose.ncbs.res.in">
<moose:ModelAnnotation xmlns:moose="http://www.moose.ncbs.res.in">
  <moose:xCord>441.8604651162791</moose:xCord>
  <moose:yCord>234.0</moose:yCord>
  <moose:bgColor>white</moose:bgColor>
  <moose:textColor>black</moose:textColor>
  <moose:diffConstant>0.0</moose:diffConstant>
  <moose:motorConstant>0.0</moose:motorConstant>
</moose:ModelAnnotation>
          </UnsupportedAnnotation>
        </ListOfUnsupportedAnnotations>
      </Metabolite>
      <Metabolite key="Metabolite_11" name="Dephosph_AKTthr308_cplx" simulationType="reactions" compartment="Compartment_0" addNoise="false">
        <MiriamAnnotation>
<rdf:RDF
xmlns:dcterms="http://purl.org/dc/terms/"
xmlns:rdf="http://www.w3.org/1999/02/22-rdf-syntax-ns#">
<rdf:Description rdf:about="#Metabolite_11">
<dcterms:created>
<rdf:Description>
<dcterms:W3CDTF>2021-05-05T09:51:10Z</dcterms:W3CDTF>
</rdf:Description>
</dcterms:created>
</rdf:Description>
</rdf:RDF>
        </MiriamAnnotation>
        <ListOfUnsupportedAnnotations>
          <UnsupportedAnnotation name="http://www.moose.ncbs.res.in">
<moose:ModelAnnotation xmlns:moose="http://www.moose.ncbs.res.in">
  <moose:xCord>372.09302325581393</moose:xCord>
  <moose:yCord>234.0</moose:yCord>
  <moose:bgColor>white</moose:bgColor>
  <moose:textColor>black</moose:textColor>
  <moose:diffConstant>0.0</moose:diffConstant>
  <moose:motorConstant>0.0</moose:motorConstant>
</moose:ModelAnnotation>
          </UnsupportedAnnotation>
        </ListOfUnsupportedAnnotations>
      </Metabolite>
      <Metabolite key="Metabolite_12" name="eEF2thr_56_dephospho_cplx" simulationType="reactions" compartment="Compartment_0" addNoise="false">
        <MiriamAnnotation>
<rdf:RDF
xmlns:dcterms="http://purl.org/dc/terms/"
xmlns:rdf="http://www.w3.org/1999/02/22-rdf-syntax-ns#">
<rdf:Description rdf:about="#Metabolite_12">
<dcterms:created>
<rdf:Description>
<dcterms:W3CDTF>2021-05-05T09:51:10Z</dcterms:W3CDTF>
</rdf:Description>
</dcterms:created>
</rdf:Description>
</rdf:RDF>
        </MiriamAnnotation>
        <ListOfUnsupportedAnnotations>
          <UnsupportedAnnotation name="http://www.moose.ncbs.res.in">
<moose:ModelAnnotation xmlns:moose="http://www.moose.ncbs.res.in">
  <moose:xCord>906.9767441860464</moose:xCord>
  <moose:yCord>459.0</moose:yCord>
  <moose:bgColor>white</moose:bgColor>
  <moose:textColor>black</moose:textColor>
  <moose:diffConstant>0.0</moose:diffConstant>
  <moose:motorConstant>0.0</moose:motorConstant>
</moose:ModelAnnotation>
          </UnsupportedAnnotation>
        </ListOfUnsupportedAnnotations>
      </Metabolite>
      <Metabolite key="Metabolite_13" name="PP2A_4E_BP_star_star_cplx" simulationType="reactions" compartment="Compartment_0" addNoise="false">
        <MiriamAnnotation>
<rdf:RDF
xmlns:dcterms="http://purl.org/dc/terms/"
xmlns:rdf="http://www.w3.org/1999/02/22-rdf-syntax-ns#">
<rdf:Description rdf:about="#Metabolite_13">
<dcterms:created>
<rdf:Description>
<dcterms:W3CDTF>2021-05-05T09:51:10Z</dcterms:W3CDTF>
</rdf:Description>
</dcterms:created>
</rdf:Description>
</rdf:RDF>
        </MiriamAnnotation>
        <ListOfUnsupportedAnnotations>
          <UnsupportedAnnotation name="http://www.moose.ncbs.res.in">
<moose:ModelAnnotation xmlns:moose="http://www.moose.ncbs.res.in">
  <moose:xCord>116.27906976744185</moose:xCord>
  <moose:yCord>206.0</moose:yCord>
  <moose:bgColor>white</moose:bgColor>
  <moose:textColor>black</moose:textColor>
  <moose:diffConstant>0.0</moose:diffConstant>
  <moose:motorConstant>0.0</moose:motorConstant>
</moose:ModelAnnotation>
          </UnsupportedAnnotation>
        </ListOfUnsupportedAnnotations>
      </Metabolite>
      <Metabolite key="Metabolite_14" name="PP2A_4E_BP_star_cplx" simulationType="reactions" compartment="Compartment_0" addNoise="false">
        <MiriamAnnotation>
<rdf:RDF
xmlns:dcterms="http://purl.org/dc/terms/"
xmlns:rdf="http://www.w3.org/1999/02/22-rdf-syntax-ns#">
<rdf:Description rdf:about="#Metabolite_14">
<dcterms:created>
<rdf:Description>
<dcterms:W3CDTF>2021-05-05T09:51:10Z</dcterms:W3CDTF>
</rdf:Description>
</dcterms:created>
</rdf:Description>
</rdf:RDF>
        </MiriamAnnotation>
        <ListOfUnsupportedAnnotations>
          <UnsupportedAnnotation name="http://www.moose.ncbs.res.in">
<moose:ModelAnnotation xmlns:moose="http://www.moose.ncbs.res.in">
  <moose:xCord>162.79069767441862</moose:xCord>
  <moose:yCord>108.0</moose:yCord>
  <moose:bgColor>white</moose:bgColor>
  <moose:textColor>black</moose:textColor>
  <moose:diffConstant>0.0</moose:diffConstant>
  <moose:motorConstant>0.0</moose:motorConstant>
</moose:ModelAnnotation>
          </UnsupportedAnnotation>
        </ListOfUnsupportedAnnotations>
      </Metabolite>
      <Metabolite key="Metabolite_15" name="PP2A_4E_BP_cplx" simulationType="reactions" compartment="Compartment_0" addNoise="false">
        <MiriamAnnotation>
<rdf:RDF
xmlns:dcterms="http://purl.org/dc/terms/"
xmlns:rdf="http://www.w3.org/1999/02/22-rdf-syntax-ns#">
<rdf:Description rdf:about="#Metabolite_15">
<dcterms:created>
<rdf:Description>
<dcterms:W3CDTF>2021-05-05T09:51:10Z</dcterms:W3CDTF>
</rdf:Description>
</dcterms:created>
</rdf:Description>
</rdf:RDF>
        </MiriamAnnotation>
        <ListOfUnsupportedAnnotations>
          <UnsupportedAnnotation name="http://www.moose.ncbs.res.in">
<moose:ModelAnnotation xmlns:moose="http://www.moose.ncbs.res.in">
  <moose:xCord>69.76744186046511</moose:xCord>
  <moose:yCord>304.0</moose:yCord>
  <moose:bgColor>white</moose:bgColor>
  <moose:textColor>black</moose:textColor>
  <moose:diffConstant>0.0</moose:diffConstant>
  <moose:motorConstant>0.0</moose:motorConstant>
</moose:ModelAnnotation>
          </UnsupportedAnnotation>
        </ListOfUnsupportedAnnotations>
      </Metabolite>
      <Metabolite key="Metabolite_16" name="PP2A_4EBP_cplx" simulationType="reactions" compartment="Compartment_0" addNoise="false">
        <MiriamAnnotation>
<rdf:RDF
xmlns:dcterms="http://purl.org/dc/terms/"
xmlns:rdf="http://www.w3.org/1999/02/22-rdf-syntax-ns#">
<rdf:Description rdf:about="#Metabolite_16">
<dcterms:created>
<rdf:Description>
<dcterms:W3CDTF>2021-05-05T09:51:10Z</dcterms:W3CDTF>
</rdf:Description>
</dcterms:created>
</rdf:Description>
</rdf:RDF>
        </MiriamAnnotation>
        <ListOfUnsupportedAnnotations>
          <UnsupportedAnnotation name="http://www.moose.ncbs.res.in">
<moose:ModelAnnotation xmlns:moose="http://www.moose.ncbs.res.in">
  <moose:xCord>69.76744186046511</moose:xCord>
  <moose:yCord>248.0</moose:yCord>
  <moose:bgColor>white</moose:bgColor>
  <moose:textColor>black</moose:textColor>
  <moose:diffConstant>0.0</moose:diffConstant>
  <moose:motorConstant>0.0</moose:motorConstant>
</moose:ModelAnnotation>
          </UnsupportedAnnotation>
        </ListOfUnsupportedAnnotations>
      </Metabolite>
      <Metabolite key="Metabolite_17" name="PIP3_AKT" simulationType="reactions" compartment="Compartment_0" addNoise="false">
        <MiriamAnnotation>
<rdf:RDF
xmlns:dcterms="http://purl.org/dc/terms/"
xmlns:rdf="http://www.w3.org/1999/02/22-rdf-syntax-ns#">
<rdf:Description rdf:about="#Metabolite_17">
<dcterms:created>
<rdf:Description>
<dcterms:W3CDTF>2021-05-05T09:51:10Z</dcterms:W3CDTF>
</rdf:Description>
</dcterms:created>
</rdf:Description>
</rdf:RDF>
        </MiriamAnnotation>
        <ListOfUnsupportedAnnotations>
          <UnsupportedAnnotation name="http://www.moose.ncbs.res.in">
<moose:ModelAnnotation xmlns:moose="http://www.moose.ncbs.res.in">
  <moose:xCord>186.04651162790697</moose:xCord>
  <moose:yCord>392.98245614035085</moose:yCord>
  <moose:bgColor>53</moose:bgColor>
  <moose:textColor>yellow</moose:textColor>
  <moose:diffConstant>0.0</moose:diffConstant>
  <moose:motorConstant>0.0</moose:motorConstant>
</moose:ModelAnnotation>
          </UnsupportedAnnotation>
        </ListOfUnsupportedAnnotations>
      </Metabolite>
      <Metabolite key="Metabolite_18" name="PIP3_PDK1" simulationType="reactions" compartment="Compartment_0" addNoise="false">
        <MiriamAnnotation>
<rdf:RDF
xmlns:dcterms="http://purl.org/dc/terms/"
xmlns:rdf="http://www.w3.org/1999/02/22-rdf-syntax-ns#">
<rdf:Description rdf:about="#Metabolite_18">
<dcterms:created>
<rdf:Description>
<dcterms:W3CDTF>2021-05-05T09:51:10Z</dcterms:W3CDTF>
</rdf:Description>
</dcterms:created>
</rdf:Description>
</rdf:RDF>
        </MiriamAnnotation>
        <ListOfUnsupportedAnnotations>
          <UnsupportedAnnotation name="http://www.moose.ncbs.res.in">
<moose:ModelAnnotation xmlns:moose="http://www.moose.ncbs.res.in">
  <moose:xCord>279.06976744186045</moose:xCord>
  <moose:yCord>477.1929824561403</moose:yCord>
  <moose:bgColor>9</moose:bgColor>
  <moose:textColor>yellow</moose:textColor>
  <moose:diffConstant>0.0</moose:diffConstant>
  <moose:motorConstant>0.0</moose:motorConstant>
</moose:ModelAnnotation>
          </UnsupportedAnnotation>
        </ListOfUnsupportedAnnotations>
      </Metabolite>
      <Metabolite key="Metabolite_19" name="phospho_thr308_cplx" simulationType="reactions" compartment="Compartment_0" addNoise="false">
        <MiriamAnnotation>
<rdf:RDF
xmlns:dcterms="http://purl.org/dc/terms/"
xmlns:rdf="http://www.w3.org/1999/02/22-rdf-syntax-ns#">
<rdf:Description rdf:about="#Metabolite_19">
<dcterms:created>
<rdf:Description>
<dcterms:W3CDTF>2021-05-05T09:51:10Z</dcterms:W3CDTF>
</rdf:Description>
</dcterms:created>
</rdf:Description>
</rdf:RDF>
        </MiriamAnnotation>
        <ListOfUnsupportedAnnotations>
          <UnsupportedAnnotation name="http://www.moose.ncbs.res.in">
<moose:ModelAnnotation xmlns:moose="http://www.moose.ncbs.res.in">
  <moose:xCord>279.06976744186045</moose:xCord>
  <moose:yCord>459.0</moose:yCord>
  <moose:bgColor>white</moose:bgColor>
  <moose:textColor>black</moose:textColor>
  <moose:diffConstant>0.0</moose:diffConstant>
  <moose:motorConstant>0.0</moose:motorConstant>
</moose:ModelAnnotation>
          </UnsupportedAnnotation>
        </ListOfUnsupportedAnnotations>
      </Metabolite>
      <Metabolite key="Metabolite_20" name="PIP3_PDK2" simulationType="reactions" compartment="Compartment_0" addNoise="false">
        <MiriamAnnotation>
<rdf:RDF
xmlns:dcterms="http://purl.org/dc/terms/"
xmlns:rdf="http://www.w3.org/1999/02/22-rdf-syntax-ns#">
<rdf:Description rdf:about="#Metabolite_20">
<dcterms:created>
<rdf:Description>
<dcterms:W3CDTF>2021-05-05T09:51:10Z</dcterms:W3CDTF>
</rdf:Description>
</dcterms:created>
</rdf:Description>
</rdf:RDF>
        </MiriamAnnotation>
        <ListOfUnsupportedAnnotations>
          <UnsupportedAnnotation name="http://www.moose.ncbs.res.in">
<moose:ModelAnnotation xmlns:moose="http://www.moose.ncbs.res.in">
  <moose:xCord>418.60465116279073</moose:xCord>
  <moose:yCord>477.1929824561403</moose:yCord>
  <moose:bgColor>39</moose:bgColor>
  <moose:textColor>yellow</moose:textColor>
  <moose:diffConstant>0.0</moose:diffConstant>
  <moose:motorConstant>0.0</moose:motorConstant>
</moose:ModelAnnotation>
          </UnsupportedAnnotation>
        </ListOfUnsupportedAnnotations>
      </Metabolite>
      <Metabolite key="Metabolite_21" name="phosp_AKTser473_cplx" simulationType="reactions" compartment="Compartment_0" addNoise="false">
        <MiriamAnnotation>
<rdf:RDF
xmlns:dcterms="http://purl.org/dc/terms/"
xmlns:rdf="http://www.w3.org/1999/02/22-rdf-syntax-ns#">
<rdf:Description rdf:about="#Metabolite_21">
<dcterms:created>
<rdf:Description>
<dcterms:W3CDTF>2021-05-05T09:51:10Z</dcterms:W3CDTF>
</rdf:Description>
</dcterms:created>
</rdf:Description>
</rdf:RDF>
        </MiriamAnnotation>
        <ListOfUnsupportedAnnotations>
          <UnsupportedAnnotation name="http://www.moose.ncbs.res.in">
<moose:ModelAnnotation xmlns:moose="http://www.moose.ncbs.res.in">
  <moose:xCord>418.60465116279073</moose:xCord>
  <moose:yCord>529.0</moose:yCord>
  <moose:bgColor>white</moose:bgColor>
  <moose:textColor>black</moose:textColor>
  <moose:diffConstant>0.0</moose:diffConstant>
  <moose:motorConstant>0.0</moose:motorConstant>
</moose:ModelAnnotation>
          </UnsupportedAnnotation>
        </ListOfUnsupportedAnnotations>
      </Metabolite>
      <Metabolite key="Metabolite_22" name="PIP3_AKT_thr308" simulationType="reactions" compartment="Compartment_0" addNoise="false">
        <MiriamAnnotation>
<rdf:RDF
xmlns:dcterms="http://purl.org/dc/terms/"
xmlns:rdf="http://www.w3.org/1999/02/22-rdf-syntax-ns#">
<rdf:Description rdf:about="#Metabolite_22">
<dcterms:created>
<rdf:Description>
<dcterms:W3CDTF>2021-05-05T09:51:10Z</dcterms:W3CDTF>
</rdf:Description>
</dcterms:created>
</rdf:Description>
</rdf:RDF>
        </MiriamAnnotation>
        <ListOfUnsupportedAnnotations>
          <UnsupportedAnnotation name="http://www.moose.ncbs.res.in">
<moose:ModelAnnotation xmlns:moose="http://www.moose.ncbs.res.in">
  <moose:xCord>279.06976744186045</moose:xCord>
  <moose:yCord>392.98245614035085</moose:yCord>
  <moose:bgColor>60</moose:bgColor>
  <moose:textColor>yellow</moose:textColor>
  <moose:diffConstant>0.0</moose:diffConstant>
  <moose:motorConstant>0.0</moose:motorConstant>
</moose:ModelAnnotation>
          </UnsupportedAnnotation>
        </ListOfUnsupportedAnnotations>
      </Metabolite>
      <Metabolite key="Metabolite_23" name="PIP3_AKT_t308_s473" simulationType="reactions" compartment="Compartment_0" addNoise="false">
        <MiriamAnnotation>
<rdf:RDF
xmlns:dcterms="http://purl.org/dc/terms/"
xmlns:rdf="http://www.w3.org/1999/02/22-rdf-syntax-ns#">
<rdf:Description rdf:about="#Metabolite_23">
<dcterms:created>
<rdf:Description>
<dcterms:W3CDTF>2021-05-05T09:51:10Z</dcterms:W3CDTF>
</rdf:Description>
</dcterms:created>
</rdf:Description>
</rdf:RDF>
        </MiriamAnnotation>
        <Comment>
          
  <body xmlns="http://www.w3.org/1999/xhtml">
 	 	aaa
	 </body>

        </Comment>
        <ListOfUnsupportedAnnotations>
          <UnsupportedAnnotation name="http://www.moose.ncbs.res.in">
<moose:ModelAnnotation xmlns:moose="http://www.moose.ncbs.res.in">
  <moose:xCord>465.1162790697674</moose:xCord>
  <moose:yCord>491.22807017543863</moose:yCord>
  <moose:bgColor>25</moose:bgColor>
  <moose:textColor>yellow</moose:textColor>
  <moose:diffConstant>0.0</moose:diffConstant>
  <moose:motorConstant>0.0</moose:motorConstant>
</moose:ModelAnnotation>
          </UnsupportedAnnotation>
        </ListOfUnsupportedAnnotations>
      </Metabolite>
      <Metabolite key="Metabolite_24" name="TSC2_phospho_cplx" simulationType="reactions" compartment="Compartment_0" addNoise="false">
        <MiriamAnnotation>
<rdf:RDF
xmlns:dcterms="http://purl.org/dc/terms/"
xmlns:rdf="http://www.w3.org/1999/02/22-rdf-syntax-ns#">
<rdf:Description rdf:about="#Metabolite_24">
<dcterms:created>
<rdf:Description>
<dcterms:W3CDTF>2021-05-05T09:51:10Z</dcterms:W3CDTF>
</rdf:Description>
</dcterms:created>
</rdf:Description>
</rdf:RDF>
        </MiriamAnnotation>
        <ListOfUnsupportedAnnotations>
          <UnsupportedAnnotation name="http://www.moose.ncbs.res.in">
<moose:ModelAnnotation xmlns:moose="http://www.moose.ncbs.res.in">
  <moose:xCord>558.1395348837209</moose:xCord>
  <moose:yCord>501.0</moose:yCord>
  <moose:bgColor>white</moose:bgColor>
  <moose:textColor>black</moose:textColor>
  <moose:diffConstant>0.0</moose:diffConstant>
  <moose:motorConstant>0.0</moose:motorConstant>
</moose:ModelAnnotation>
          </UnsupportedAnnotation>
        </ListOfUnsupportedAnnotations>
      </Metabolite>
      <Metabolite key="Metabolite_25" name="AKT" simulationType="reactions" compartment="Compartment_0" addNoise="false">
        <MiriamAnnotation>
<rdf:RDF
xmlns:dcterms="http://purl.org/dc/terms/"
xmlns:rdf="http://www.w3.org/1999/02/22-rdf-syntax-ns#">
<rdf:Description rdf:about="#Metabolite_25">
<dcterms:created>
<rdf:Description>
<dcterms:W3CDTF>2021-05-05T09:51:10Z</dcterms:W3CDTF>
</rdf:Description>
</dcterms:created>
</rdf:Description>
</rdf:RDF>
        </MiriamAnnotation>
        <ListOfUnsupportedAnnotations>
          <UnsupportedAnnotation name="http://www.moose.ncbs.res.in">
<moose:ModelAnnotation xmlns:moose="http://www.moose.ncbs.res.in">
  <moose:xCord>116.27906976744185</moose:xCord>
  <moose:yCord>350.8771929824561</moose:yCord>
  <moose:bgColor>4</moose:bgColor>
  <moose:textColor>yellow</moose:textColor>
  <moose:diffConstant>0.0</moose:diffConstant>
  <moose:motorConstant>0.0</moose:motorConstant>
</moose:ModelAnnotation>
          </UnsupportedAnnotation>
        </ListOfUnsupportedAnnotations>
      </Metabolite>
      <Metabolite key="Metabolite_26" name="TSC1_TSC2_star" simulationType="reactions" compartment="Compartment_0" addNoise="false">
        <MiriamAnnotation>
<rdf:RDF
xmlns:dcterms="http://purl.org/dc/terms/"
xmlns:rdf="http://www.w3.org/1999/02/22-rdf-syntax-ns#">
<rdf:Description rdf:about="#Metabolite_26">
<dcterms:created>
<rdf:Description>
<dcterms:W3CDTF>2021-05-05T09:51:10Z</dcterms:W3CDTF>
</rdf:Description>
</dcterms:created>
</rdf:Description>
</rdf:RDF>
        </MiriamAnnotation>
        <ListOfUnsupportedAnnotations>
          <UnsupportedAnnotation name="http://www.moose.ncbs.res.in">
<moose:ModelAnnotation xmlns:moose="http://www.moose.ncbs.res.in">
  <moose:xCord>488.3720930232558</moose:xCord>
  <moose:yCord>364.91228070175436</moose:yCord>
  <moose:bgColor>40</moose:bgColor>
  <moose:textColor>yellow</moose:textColor>
  <moose:diffConstant>0.0</moose:diffConstant>
  <moose:motorConstant>0.0</moose:motorConstant>
</moose:ModelAnnotation>
          </UnsupportedAnnotation>
        </ListOfUnsupportedAnnotations>
      </Metabolite>
      <Metabolite key="Metabolite_27" name="Int_BDNF_TrKB2_star_clx" simulationType="fixed" compartment="Compartment_0" addNoise="false">
        <MiriamAnnotation>
<rdf:RDF
xmlns:dcterms="http://purl.org/dc/terms/"
xmlns:rdf="http://www.w3.org/1999/02/22-rdf-syntax-ns#">
<rdf:Description rdf:about="#Metabolite_27">
<dcterms:created>
<rdf:Description>
<dcterms:W3CDTF>2021-05-05T09:51:10Z</dcterms:W3CDTF>
</rdf:Description>
</dcterms:created>
</rdf:Description>
</rdf:RDF>
        </MiriamAnnotation>
        <ListOfUnsupportedAnnotations>
          <UnsupportedAnnotation name="http://www.moose.ncbs.res.in">
<moose:ModelAnnotation xmlns:moose="http://www.moose.ncbs.res.in">
  <moose:xCord>162.79069767441862</moose:xCord>
  <moose:yCord>505.2631578947368</moose:yCord>
  <moose:bgColor>yellow</moose:bgColor>
  <moose:textColor>white</moose:textColor>
  <moose:diffConstant>0.0</moose:diffConstant>
  <moose:motorConstant>0.0</moose:motorConstant>
</moose:ModelAnnotation>
          </UnsupportedAnnotation>
        </ListOfUnsupportedAnnotations>
      </Metabolite>
      <Metabolite key="Metabolite_28" name="TrKB" simulationType="reactions" compartment="Compartment_0" addNoise="false">
        <MiriamAnnotation>
<rdf:RDF
xmlns:dcterms="http://purl.org/dc/terms/"
xmlns:rdf="http://www.w3.org/1999/02/22-rdf-syntax-ns#">
<rdf:Description rdf:about="#Metabolite_28">
<dcterms:created>
<rdf:Description>
<dcterms:W3CDTF>2021-05-05T09:51:10Z</dcterms:W3CDTF>
</rdf:Description>
</dcterms:created>
</rdf:Description>
</rdf:RDF>
        </MiriamAnnotation>
        <ListOfUnsupportedAnnotations>
          <UnsupportedAnnotation name="http://www.moose.ncbs.res.in">
<moose:ModelAnnotation xmlns:moose="http://www.moose.ncbs.res.in">
  <moose:xCord>209.30232558139537</moose:xCord>
  <moose:yCord>378.9473684210526</moose:yCord>
  <moose:bgColor>3</moose:bgColor>
  <moose:textColor>white</moose:textColor>
  <moose:diffConstant>0.0</moose:diffConstant>
  <moose:motorConstant>0.0</moose:motorConstant>
</moose:ModelAnnotation>
          </UnsupportedAnnotation>
        </ListOfUnsupportedAnnotations>
      </Metabolite>
      <Metabolite key="Metabolite_29" name="BDNF_TrkB2_clx" simulationType="reactions" compartment="Compartment_0" addNoise="false">
        <MiriamAnnotation>
<rdf:RDF
xmlns:dcterms="http://purl.org/dc/terms/"
xmlns:rdf="http://www.w3.org/1999/02/22-rdf-syntax-ns#">
<rdf:Description rdf:about="#Metabolite_29">
<dcterms:created>
<rdf:Description>
<dcterms:W3CDTF>2021-05-05T09:51:10Z</dcterms:W3CDTF>
</rdf:Description>
</dcterms:created>
</rdf:Description>
</rdf:RDF>
        </MiriamAnnotation>
        <ListOfUnsupportedAnnotations>
          <UnsupportedAnnotation name="http://www.moose.ncbs.res.in">
<moose:ModelAnnotation xmlns:moose="http://www.moose.ncbs.res.in">
  <moose:xCord>255.8139534883721</moose:xCord>
  <moose:yCord>378.9473684210526</moose:yCord>
  <moose:bgColor>38</moose:bgColor>
  <moose:textColor>white</moose:textColor>
  <moose:diffConstant>0.0</moose:diffConstant>
  <moose:motorConstant>0.0</moose:motorConstant>
</moose:ModelAnnotation>
          </UnsupportedAnnotation>
        </ListOfUnsupportedAnnotations>
      </Metabolite>
      <Metabolite key="Metabolite_30" name="BDNF_TrkB_clx" simulationType="reactions" compartment="Compartment_0" addNoise="false">
        <MiriamAnnotation>
<rdf:RDF
xmlns:dcterms="http://purl.org/dc/terms/"
xmlns:rdf="http://www.w3.org/1999/02/22-rdf-syntax-ns#">
<rdf:Description rdf:about="#Metabolite_30">
<dcterms:created>
<rdf:Description>
<dcterms:W3CDTF>2021-05-05T09:51:10Z</dcterms:W3CDTF>
</rdf:Description>
</dcterms:created>
</rdf:Description>
</rdf:RDF>
        </MiriamAnnotation>
        <ListOfUnsupportedAnnotations>
          <UnsupportedAnnotation name="http://www.moose.ncbs.res.in">
<moose:ModelAnnotation xmlns:moose="http://www.moose.ncbs.res.in">
  <moose:xCord>232.5581395348837</moose:xCord>
  <moose:yCord>294.7368421052631</moose:yCord>
  <moose:bgColor>45</moose:bgColor>
  <moose:textColor>white</moose:textColor>
  <moose:diffConstant>0.0</moose:diffConstant>
  <moose:motorConstant>0.0</moose:motorConstant>
</moose:ModelAnnotation>
          </UnsupportedAnnotation>
        </ListOfUnsupportedAnnotations>
      </Metabolite>
      <Metabolite key="Metabolite_31" name="BDNF_TrkB2_star_clx" simulationType="reactions" compartment="Compartment_0" addNoise="false">
        <MiriamAnnotation>
<rdf:RDF
xmlns:dcterms="http://purl.org/dc/terms/"
xmlns:rdf="http://www.w3.org/1999/02/22-rdf-syntax-ns#">
<rdf:Description rdf:about="#Metabolite_31">
<dcterms:created>
<rdf:Description>
<dcterms:W3CDTF>2021-05-05T09:51:10Z</dcterms:W3CDTF>
</rdf:Description>
</dcterms:created>
</rdf:Description>
</rdf:RDF>
        </MiriamAnnotation>
        <ListOfUnsupportedAnnotations>
          <UnsupportedAnnotation name="http://www.moose.ncbs.res.in">
<moose:ModelAnnotation xmlns:moose="http://www.moose.ncbs.res.in">
  <moose:xCord>302.3255813953488</moose:xCord>
  <moose:yCord>378.9473684210526</moose:yCord>
  <moose:bgColor>red</moose:bgColor>
  <moose:textColor>white</moose:textColor>
  <moose:diffConstant>0.0</moose:diffConstant>
  <moose:motorConstant>0.0</moose:motorConstant>
</moose:ModelAnnotation>
          </UnsupportedAnnotation>
        </ListOfUnsupportedAnnotations>
      </Metabolite>
      <Metabolite key="Metabolite_32" name="PLC_g_phospho_cplx" simulationType="reactions" compartment="Compartment_0" addNoise="false">
        <MiriamAnnotation>
<rdf:RDF
xmlns:dcterms="http://purl.org/dc/terms/"
xmlns:rdf="http://www.w3.org/1999/02/22-rdf-syntax-ns#">
<rdf:Description rdf:about="#Metabolite_32">
<dcterms:created>
<rdf:Description>
<dcterms:W3CDTF>2021-05-05T09:51:10Z</dcterms:W3CDTF>
</rdf:Description>
</dcterms:created>
</rdf:Description>
</rdf:RDF>
        </MiriamAnnotation>
        <ListOfUnsupportedAnnotations>
          <UnsupportedAnnotation name="http://www.moose.ncbs.res.in">
<moose:ModelAnnotation xmlns:moose="http://www.moose.ncbs.res.in">
  <moose:xCord>302.3255813953488</moose:xCord>
  <moose:yCord>417.0</moose:yCord>
  <moose:bgColor>white</moose:bgColor>
  <moose:textColor>black</moose:textColor>
  <moose:diffConstant>0.0</moose:diffConstant>
  <moose:motorConstant>0.0</moose:motorConstant>
</moose:ModelAnnotation>
          </UnsupportedAnnotation>
        </ListOfUnsupportedAnnotations>
      </Metabolite>
      <Metabolite key="Metabolite_33" name="Shc_phospho_cplx" simulationType="reactions" compartment="Compartment_0" addNoise="false">
        <MiriamAnnotation>
<rdf:RDF
xmlns:dcterms="http://purl.org/dc/terms/"
xmlns:rdf="http://www.w3.org/1999/02/22-rdf-syntax-ns#">
<rdf:Description rdf:about="#Metabolite_33">
<dcterms:created>
<rdf:Description>
<dcterms:W3CDTF>2021-05-05T09:51:10Z</dcterms:W3CDTF>
</rdf:Description>
</dcterms:created>
</rdf:Description>
</rdf:RDF>
        </MiriamAnnotation>
        <ListOfUnsupportedAnnotations>
          <UnsupportedAnnotation name="http://www.moose.ncbs.res.in">
<moose:ModelAnnotation xmlns:moose="http://www.moose.ncbs.res.in">
  <moose:xCord>302.3255813953488</moose:xCord>
  <moose:yCord>374.0</moose:yCord>
  <moose:bgColor>white</moose:bgColor>
  <moose:textColor>black</moose:textColor>
  <moose:diffConstant>0.0</moose:diffConstant>
  <moose:motorConstant>0.0</moose:motorConstant>
</moose:ModelAnnotation>
          </UnsupportedAnnotation>
        </ListOfUnsupportedAnnotations>
      </Metabolite>
      <Metabolite key="Metabolite_34" name="Shc_star_Grb2_Gab1_PI3K_clx" simulationType="reactions" compartment="Compartment_0" addNoise="false">
        <MiriamAnnotation>
<rdf:RDF
xmlns:dcterms="http://purl.org/dc/terms/"
xmlns:rdf="http://www.w3.org/1999/02/22-rdf-syntax-ns#">
<rdf:Description rdf:about="#Metabolite_34">
<dcterms:created>
<rdf:Description>
<dcterms:W3CDTF>2021-05-05T09:51:10Z</dcterms:W3CDTF>
</rdf:Description>
</dcterms:created>
</rdf:Description>
</rdf:RDF>
        </MiriamAnnotation>
        <ListOfUnsupportedAnnotations>
          <UnsupportedAnnotation name="http://www.moose.ncbs.res.in">
<moose:ModelAnnotation xmlns:moose="http://www.moose.ncbs.res.in">
  <moose:xCord>418.60465116279073</moose:xCord>
  <moose:yCord>294.7368421052631</moose:yCord>
  <moose:bgColor>brown</moose:bgColor>
  <moose:textColor>white</moose:textColor>
  <moose:diffConstant>0.0</moose:diffConstant>
  <moose:motorConstant>0.0</moose:motorConstant>
</moose:ModelAnnotation>
          </UnsupportedAnnotation>
        </ListOfUnsupportedAnnotations>
      </Metabolite>
      <Metabolite key="Metabolite_35" name="Phospho_cplx" simulationType="reactions" compartment="Compartment_0" addNoise="false">
        <MiriamAnnotation>
<rdf:RDF
xmlns:dcterms="http://purl.org/dc/terms/"
xmlns:rdf="http://www.w3.org/1999/02/22-rdf-syntax-ns#">
<rdf:Description rdf:about="#Metabolite_35">
<dcterms:created>
<rdf:Description>
<dcterms:W3CDTF>2021-05-05T09:51:10Z</dcterms:W3CDTF>
</rdf:Description>
</dcterms:created>
</rdf:Description>
</rdf:RDF>
        </MiriamAnnotation>
        <ListOfUnsupportedAnnotations>
          <UnsupportedAnnotation name="http://www.moose.ncbs.res.in">
<moose:ModelAnnotation xmlns:moose="http://www.moose.ncbs.res.in">
  <moose:xCord>418.60465116279073</moose:xCord>
  <moose:yCord>290.0</moose:yCord>
  <moose:bgColor>white</moose:bgColor>
  <moose:textColor>black</moose:textColor>
  <moose:diffConstant>0.0</moose:diffConstant>
  <moose:motorConstant>0.0</moose:motorConstant>
</moose:ModelAnnotation>
          </UnsupportedAnnotation>
        </ListOfUnsupportedAnnotations>
      </Metabolite>
      <Metabolite key="Metabolite_36" name="PI3K" simulationType="reactions" compartment="Compartment_0" addNoise="false">
        <MiriamAnnotation>
<rdf:RDF
xmlns:dcterms="http://purl.org/dc/terms/"
xmlns:rdf="http://www.w3.org/1999/02/22-rdf-syntax-ns#">
<rdf:Description rdf:about="#Metabolite_36">
<dcterms:created>
<rdf:Description>
<dcterms:W3CDTF>2021-05-05T09:51:10Z</dcterms:W3CDTF>
</rdf:Description>
</dcterms:created>
</rdf:Description>
</rdf:RDF>
        </MiriamAnnotation>
        <ListOfUnsupportedAnnotations>
          <UnsupportedAnnotation name="http://www.moose.ncbs.res.in">
<moose:ModelAnnotation xmlns:moose="http://www.moose.ncbs.res.in">
  <moose:xCord>465.1162790697674</moose:xCord>
  <moose:yCord>84.21052631578947</moose:yCord>
  <moose:bgColor>cyan</moose:bgColor>
  <moose:textColor>brown</moose:textColor>
  <moose:diffConstant>0.0</moose:diffConstant>
  <moose:motorConstant>0.0</moose:motorConstant>
</moose:ModelAnnotation>
          </UnsupportedAnnotation>
        </ListOfUnsupportedAnnotations>
      </Metabolite>
      <Metabolite key="Metabolite_37" name="PI3K_basal" simulationType="reactions" compartment="Compartment_0" addNoise="false">
        <MiriamAnnotation>
<rdf:RDF
xmlns:dcterms="http://purl.org/dc/terms/"
xmlns:rdf="http://www.w3.org/1999/02/22-rdf-syntax-ns#">
<rdf:Description rdf:about="#Metabolite_37">
<dcterms:created>
<rdf:Description>
<dcterms:W3CDTF>2021-05-05T09:51:10Z</dcterms:W3CDTF>
</rdf:Description>
</dcterms:created>
</rdf:Description>
</rdf:RDF>
        </MiriamAnnotation>
        <ListOfUnsupportedAnnotations>
          <UnsupportedAnnotation name="http://www.moose.ncbs.res.in">
<moose:ModelAnnotation xmlns:moose="http://www.moose.ncbs.res.in">
  <moose:xCord>302.3255813953488</moose:xCord>
  <moose:yCord>98.24561403508771</moose:yCord>
  <moose:bgColor>10</moose:bgColor>
  <moose:textColor>brown</moose:textColor>
  <moose:diffConstant>0.0</moose:diffConstant>
  <moose:motorConstant>0.0</moose:motorConstant>
</moose:ModelAnnotation>
          </UnsupportedAnnotation>
        </ListOfUnsupportedAnnotations>
      </Metabolite>
      <Metabolite key="Metabolite_38" name="basal_phosp_cplx" simulationType="reactions" compartment="Compartment_0" addNoise="false">
        <MiriamAnnotation>
<rdf:RDF
xmlns:dcterms="http://purl.org/dc/terms/"
xmlns:rdf="http://www.w3.org/1999/02/22-rdf-syntax-ns#">
<rdf:Description rdf:about="#Metabolite_38">
<dcterms:created>
<rdf:Description>
<dcterms:W3CDTF>2021-05-05T09:51:10Z</dcterms:W3CDTF>
</rdf:Description>
</dcterms:created>
</rdf:Description>
</rdf:RDF>
        </MiriamAnnotation>
        <ListOfUnsupportedAnnotations>
          <UnsupportedAnnotation name="http://www.moose.ncbs.res.in">
<moose:ModelAnnotation xmlns:moose="http://www.moose.ncbs.res.in">
  <moose:xCord>302.3255813953488</moose:xCord>
  <moose:yCord>122.0</moose:yCord>
  <moose:bgColor>white</moose:bgColor>
  <moose:textColor>black</moose:textColor>
  <moose:diffConstant>0.0</moose:diffConstant>
  <moose:motorConstant>0.0</moose:motorConstant>
</moose:ModelAnnotation>
          </UnsupportedAnnotation>
        </ListOfUnsupportedAnnotations>
      </Metabolite>
      <Metabolite key="Metabolite_39" name="PIP2" simulationType="fixed" compartment="Compartment_0" addNoise="false">
        <MiriamAnnotation>
<rdf:RDF
xmlns:dcterms="http://purl.org/dc/terms/"
xmlns:rdf="http://www.w3.org/1999/02/22-rdf-syntax-ns#">
<rdf:Description rdf:about="#Metabolite_39">
<dcterms:created>
<rdf:Description>
<dcterms:W3CDTF>2021-05-05T09:51:10Z</dcterms:W3CDTF>
</rdf:Description>
</dcterms:created>
</rdf:Description>
</rdf:RDF>
        </MiriamAnnotation>
        <ListOfUnsupportedAnnotations>
          <UnsupportedAnnotation name="http://www.moose.ncbs.res.in">
<moose:ModelAnnotation xmlns:moose="http://www.moose.ncbs.res.in">
  <moose:xCord>395.3488372093023</moose:xCord>
  <moose:yCord>182.45614035087718</moose:yCord>
  <moose:bgColor>orange</moose:bgColor>
  <moose:textColor>brown</moose:textColor>
  <moose:diffConstant>0.0</moose:diffConstant>
  <moose:motorConstant>0.0</moose:motorConstant>
</moose:ModelAnnotation>
          </UnsupportedAnnotation>
        </ListOfUnsupportedAnnotations>
      </Metabolite>
      <Metabolite key="Metabolite_40" name="Shc" simulationType="reactions" compartment="Compartment_0" addNoise="false">
        <MiriamAnnotation>
<rdf:RDF
xmlns:dcterms="http://purl.org/dc/terms/"
xmlns:rdf="http://www.w3.org/1999/02/22-rdf-syntax-ns#">
<rdf:Description rdf:about="#Metabolite_40">
<dcterms:created>
<rdf:Description>
<dcterms:W3CDTF>2021-05-05T09:51:10Z</dcterms:W3CDTF>
</rdf:Description>
</dcterms:created>
</rdf:Description>
</rdf:RDF>
        </MiriamAnnotation>
        <ListOfUnsupportedAnnotations>
          <UnsupportedAnnotation name="http://www.moose.ncbs.res.in">
<moose:ModelAnnotation xmlns:moose="http://www.moose.ncbs.res.in">
  <moose:xCord>302.3255813953488</moose:xCord>
  <moose:yCord>252.6315789473684</moose:yCord>
  <moose:bgColor>5</moose:bgColor>
  <moose:textColor>brown</moose:textColor>
  <moose:diffConstant>0.0</moose:diffConstant>
  <moose:motorConstant>0.0</moose:motorConstant>
</moose:ModelAnnotation>
          </UnsupportedAnnotation>
        </ListOfUnsupportedAnnotations>
      </Metabolite>
      <Metabolite key="Metabolite_41" name="Shc_star_Grb2_clx" simulationType="reactions" compartment="Compartment_0" addNoise="false">
        <MiriamAnnotation>
<rdf:RDF
xmlns:dcterms="http://purl.org/dc/terms/"
xmlns:rdf="http://www.w3.org/1999/02/22-rdf-syntax-ns#">
<rdf:Description rdf:about="#Metabolite_41">
<dcterms:created>
<rdf:Description>
<dcterms:W3CDTF>2021-05-05T09:51:10Z</dcterms:W3CDTF>
</rdf:Description>
</dcterms:created>
</rdf:Description>
</rdf:RDF>
        </MiriamAnnotation>
        <ListOfUnsupportedAnnotations>
          <UnsupportedAnnotation name="http://www.moose.ncbs.res.in">
<moose:ModelAnnotation xmlns:moose="http://www.moose.ncbs.res.in">
  <moose:xCord>418.60465116279073</moose:xCord>
  <moose:yCord>238.59649122807016</moose:yCord>
  <moose:bgColor>42</moose:bgColor>
  <moose:textColor>brown</moose:textColor>
  <moose:diffConstant>0.0</moose:diffConstant>
  <moose:motorConstant>0.0</moose:motorConstant>
</moose:ModelAnnotation>
          </UnsupportedAnnotation>
        </ListOfUnsupportedAnnotations>
      </Metabolite>
      <Metabolite key="Metabolite_42" name="Gab1" simulationType="reactions" compartment="Compartment_0" addNoise="false">
        <MiriamAnnotation>
<rdf:RDF
xmlns:dcterms="http://purl.org/dc/terms/"
xmlns:rdf="http://www.w3.org/1999/02/22-rdf-syntax-ns#">
<rdf:Description rdf:about="#Metabolite_42">
<dcterms:created>
<rdf:Description>
<dcterms:W3CDTF>2021-05-05T09:51:10Z</dcterms:W3CDTF>
</rdf:Description>
</dcterms:created>
</rdf:Description>
</rdf:RDF>
        </MiriamAnnotation>
        <ListOfUnsupportedAnnotations>
          <UnsupportedAnnotation name="http://www.moose.ncbs.res.in">
<moose:ModelAnnotation xmlns:moose="http://www.moose.ncbs.res.in">
  <moose:xCord>418.60465116279073</moose:xCord>
  <moose:yCord>266.66666666666663</moose:yCord>
  <moose:bgColor>44</moose:bgColor>
  <moose:textColor>brown</moose:textColor>
  <moose:diffConstant>0.0</moose:diffConstant>
  <moose:motorConstant>0.0</moose:motorConstant>
</moose:ModelAnnotation>
          </UnsupportedAnnotation>
        </ListOfUnsupportedAnnotations>
      </Metabolite>
      <Metabolite key="Metabolite_43" name="Shc_star_Grb2_Gab1_clx" simulationType="reactions" compartment="Compartment_0" addNoise="false">
        <MiriamAnnotation>
<rdf:RDF
xmlns:dcterms="http://purl.org/dc/terms/"
xmlns:rdf="http://www.w3.org/1999/02/22-rdf-syntax-ns#">
<rdf:Description rdf:about="#Metabolite_43">
<dcterms:created>
<rdf:Description>
<dcterms:W3CDTF>2021-05-05T09:51:10Z</dcterms:W3CDTF>
</rdf:Description>
</dcterms:created>
</rdf:Description>
</rdf:RDF>
        </MiriamAnnotation>
        <ListOfUnsupportedAnnotations>
          <UnsupportedAnnotation name="http://www.moose.ncbs.res.in">
<moose:ModelAnnotation xmlns:moose="http://www.moose.ncbs.res.in">
  <moose:xCord>511.6279069767442</moose:xCord>
  <moose:yCord>210.52631578947367</moose:yCord>
  <moose:bgColor>50</moose:bgColor>
  <moose:textColor>brown</moose:textColor>
  <moose:diffConstant>0.0</moose:diffConstant>
  <moose:motorConstant>0.0</moose:motorConstant>
</moose:ModelAnnotation>
          </UnsupportedAnnotation>
        </ListOfUnsupportedAnnotations>
      </Metabolite>
      <Metabolite key="Metabolite_44" name="PLCg_basal" simulationType="reactions" compartment="Compartment_0" addNoise="false">
        <MiriamAnnotation>
<rdf:RDF
xmlns:dcterms="http://purl.org/dc/terms/"
xmlns:rdf="http://www.w3.org/1999/02/22-rdf-syntax-ns#">
<rdf:Description rdf:about="#Metabolite_44">
<dcterms:created>
<rdf:Description>
<dcterms:W3CDTF>2021-05-05T09:51:10Z</dcterms:W3CDTF>
</rdf:Description>
</dcterms:created>
</rdf:Description>
</rdf:RDF>
        </MiriamAnnotation>
        <ListOfUnsupportedAnnotations>
          <UnsupportedAnnotation name="http://www.moose.ncbs.res.in">
<moose:ModelAnnotation xmlns:moose="http://www.moose.ncbs.res.in">
  <moose:xCord>302.3255813953488</moose:xCord>
  <moose:yCord>491.22807017543863</moose:yCord>
  <moose:bgColor>33</moose:bgColor>
  <moose:textColor>black</moose:textColor>
  <moose:diffConstant>0.0</moose:diffConstant>
  <moose:motorConstant>0.0</moose:motorConstant>
</moose:ModelAnnotation>
          </UnsupportedAnnotation>
        </ListOfUnsupportedAnnotations>
      </Metabolite>
      <Metabolite key="Metabolite_45" name="PLC_g_phospho_cplx_2" simulationType="reactions" compartment="Compartment_0" addNoise="false">
        <MiriamAnnotation>
<rdf:RDF
xmlns:dcterms="http://purl.org/dc/terms/"
xmlns:rdf="http://www.w3.org/1999/02/22-rdf-syntax-ns#">
<rdf:Description rdf:about="#Metabolite_45">
<dcterms:created>
<rdf:Description>
<dcterms:W3CDTF>2021-05-05T09:51:10Z</dcterms:W3CDTF>
</rdf:Description>
</dcterms:created>
</rdf:Description>
</rdf:RDF>
        </MiriamAnnotation>
        <ListOfUnsupportedAnnotations>
          <UnsupportedAnnotation name="http://www.moose.ncbs.res.in">
<moose:ModelAnnotation xmlns:moose="http://www.moose.ncbs.res.in">
  <moose:xCord>302.3255813953488</moose:xCord>
  <moose:yCord>487.0</moose:yCord>
  <moose:bgColor>white</moose:bgColor>
  <moose:textColor>black</moose:textColor>
  <moose:diffConstant>0.0</moose:diffConstant>
  <moose:motorConstant>0.0</moose:motorConstant>
</moose:ModelAnnotation>
          </UnsupportedAnnotation>
        </ListOfUnsupportedAnnotations>
      </Metabolite>
      <Metabolite key="Metabolite_46" name="TSC1_TSC2" simulationType="reactions" compartment="Compartment_0" addNoise="false">
        <MiriamAnnotation>
<rdf:RDF
xmlns:dcterms="http://purl.org/dc/terms/"
xmlns:rdf="http://www.w3.org/1999/02/22-rdf-syntax-ns#">
<rdf:Description rdf:about="#Metabolite_46">
<dcterms:created>
<rdf:Description>
<dcterms:W3CDTF>2021-05-05T09:51:10Z</dcterms:W3CDTF>
</rdf:Description>
</dcterms:created>
</rdf:Description>
</rdf:RDF>
        </MiriamAnnotation>
        <ListOfUnsupportedAnnotations>
          <UnsupportedAnnotation name="http://www.moose.ncbs.res.in">
<moose:ModelAnnotation xmlns:moose="http://www.moose.ncbs.res.in">
  <moose:xCord>651.1627906976745</moose:xCord>
  <moose:yCord>463.15789473684214</moose:yCord>
  <moose:bgColor>51</moose:bgColor>
  <moose:textColor>black</moose:textColor>
  <moose:diffConstant>0.0</moose:diffConstant>
  <moose:motorConstant>0.0</moose:motorConstant>
</moose:ModelAnnotation>
          </UnsupportedAnnotation>
        </ListOfUnsupportedAnnotations>
      </Metabolite>
      <Metabolite key="Metabolite_47" name="TSC2phospho_cplx" simulationType="reactions" compartment="Compartment_0" addNoise="false">
        <MiriamAnnotation>
<rdf:RDF
xmlns:dcterms="http://purl.org/dc/terms/"
xmlns:rdf="http://www.w3.org/1999/02/22-rdf-syntax-ns#">
<rdf:Description rdf:about="#Metabolite_47">
<dcterms:created>
<rdf:Description>
<dcterms:W3CDTF>2021-05-05T09:51:10Z</dcterms:W3CDTF>
</rdf:Description>
</dcterms:created>
</rdf:Description>
</rdf:RDF>
        </MiriamAnnotation>
        <ListOfUnsupportedAnnotations>
          <UnsupportedAnnotation name="http://www.moose.ncbs.res.in">
<moose:ModelAnnotation xmlns:moose="http://www.moose.ncbs.res.in">
  <moose:xCord>651.1627906976745</moose:xCord>
  <moose:yCord>459.0</moose:yCord>
  <moose:bgColor>white</moose:bgColor>
  <moose:textColor>black</moose:textColor>
  <moose:diffConstant>0.0</moose:diffConstant>
  <moose:motorConstant>0.0</moose:motorConstant>
</moose:ModelAnnotation>
          </UnsupportedAnnotation>
        </ListOfUnsupportedAnnotations>
      </Metabolite>
      <Metabolite key="Metabolite_48" name="eIF4E" simulationType="reactions" compartment="Compartment_0" addNoise="false">
        <MiriamAnnotation>
<rdf:RDF
xmlns:dcterms="http://purl.org/dc/terms/"
xmlns:rdf="http://www.w3.org/1999/02/22-rdf-syntax-ns#">
<rdf:Description rdf:about="#Metabolite_48">
<dcterms:created>
<rdf:Description>
<dcterms:W3CDTF>2021-05-05T09:51:10Z</dcterms:W3CDTF>
</rdf:Description>
</dcterms:created>
</rdf:Description>
</rdf:RDF>
        </MiriamAnnotation>
        <ListOfUnsupportedAnnotations>
          <UnsupportedAnnotation name="http://www.moose.ncbs.res.in">
<moose:ModelAnnotation xmlns:moose="http://www.moose.ncbs.res.in">
  <moose:xCord>23.25581395348837</moose:xCord>
  <moose:yCord>350.8771929824561</moose:yCord>
  <moose:bgColor>42</moose:bgColor>
  <moose:textColor>black</moose:textColor>
  <moose:diffConstant>0.0</moose:diffConstant>
  <moose:motorConstant>0.0</moose:motorConstant>
</moose:ModelAnnotation>
          </UnsupportedAnnotation>
        </ListOfUnsupportedAnnotations>
      </Metabolite>
      <Metabolite key="Metabolite_49" name="Rheb_GTP" simulationType="reactions" compartment="Compartment_0" addNoise="false">
        <MiriamAnnotation>
<rdf:RDF
xmlns:dcterms="http://purl.org/dc/terms/"
xmlns:rdf="http://www.w3.org/1999/02/22-rdf-syntax-ns#">
<rdf:Description rdf:about="#Metabolite_49">
<dcterms:created>
<rdf:Description>
<dcterms:W3CDTF>2021-05-05T09:51:10Z</dcterms:W3CDTF>
</rdf:Description>
</dcterms:created>
</rdf:Description>
</rdf:RDF>
        </MiriamAnnotation>
        <ListOfUnsupportedAnnotations>
          <UnsupportedAnnotation name="http://www.moose.ncbs.res.in">
<moose:ModelAnnotation xmlns:moose="http://www.moose.ncbs.res.in">
  <moose:xCord>837.2093023255815</moose:xCord>
  <moose:yCord>477.1929824561403</moose:yCord>
  <moose:bgColor>28</moose:bgColor>
  <moose:textColor>black</moose:textColor>
  <moose:diffConstant>0.0</moose:diffConstant>
  <moose:motorConstant>0.0</moose:motorConstant>
</moose:ModelAnnotation>
          </UnsupportedAnnotation>
        </ListOfUnsupportedAnnotations>
      </Metabolite>
      <Metabolite key="Metabolite_50" name="Rheb_GDP" simulationType="reactions" compartment="Compartment_0" addNoise="false">
        <MiriamAnnotation>
<rdf:RDF
xmlns:dcterms="http://purl.org/dc/terms/"
xmlns:rdf="http://www.w3.org/1999/02/22-rdf-syntax-ns#">
<rdf:Description rdf:about="#Metabolite_50">
<dcterms:created>
<rdf:Description>
<dcterms:W3CDTF>2021-05-05T09:51:10Z</dcterms:W3CDTF>
</rdf:Description>
</dcterms:created>
</rdf:Description>
</rdf:RDF>
        </MiriamAnnotation>
        <ListOfUnsupportedAnnotations>
          <UnsupportedAnnotation name="http://www.moose.ncbs.res.in">
<moose:ModelAnnotation xmlns:moose="http://www.moose.ncbs.res.in">
  <moose:xCord>720.9302325581394</moose:xCord>
  <moose:yCord>392.98245614035085</moose:yCord>
  <moose:bgColor>39</moose:bgColor>
  <moose:textColor>black</moose:textColor>
  <moose:diffConstant>0.0</moose:diffConstant>
  <moose:motorConstant>0.0</moose:motorConstant>
</moose:ModelAnnotation>
          </UnsupportedAnnotation>
        </ListOfUnsupportedAnnotations>
      </Metabolite>
      <Metabolite key="Metabolite_51" name="TOR_clx" simulationType="reactions" compartment="Compartment_0" addNoise="false">
        <MiriamAnnotation>
<rdf:RDF
xmlns:dcterms="http://purl.org/dc/terms/"
xmlns:rdf="http://www.w3.org/1999/02/22-rdf-syntax-ns#">
<rdf:Description rdf:about="#Metabolite_51">
<dcterms:created>
<rdf:Description>
<dcterms:W3CDTF>2021-05-05T09:51:10Z</dcterms:W3CDTF>
</rdf:Description>
</dcterms:created>
</rdf:Description>
</rdf:RDF>
        </MiriamAnnotation>
        <ListOfUnsupportedAnnotations>
          <UnsupportedAnnotation name="http://www.moose.ncbs.res.in">
<moose:ModelAnnotation xmlns:moose="http://www.moose.ncbs.res.in">
  <moose:xCord>604.6511627906976</moose:xCord>
  <moose:yCord>154.38596491228068</moose:yCord>
  <moose:bgColor>25</moose:bgColor>
  <moose:textColor>8</moose:textColor>
  <moose:diffConstant>0.0</moose:diffConstant>
  <moose:motorConstant>0.0</moose:motorConstant>
</moose:ModelAnnotation>
          </UnsupportedAnnotation>
        </ListOfUnsupportedAnnotations>
      </Metabolite>
      <Metabolite key="Metabolite_52" name="TOR_Rheb_GTP_clx" simulationType="reactions" compartment="Compartment_0" addNoise="false">
        <MiriamAnnotation>
<rdf:RDF
xmlns:dcterms="http://purl.org/dc/terms/"
xmlns:rdf="http://www.w3.org/1999/02/22-rdf-syntax-ns#">
<rdf:Description rdf:about="#Metabolite_52">
<dcterms:created>
<rdf:Description>
<dcterms:W3CDTF>2021-05-05T09:51:10Z</dcterms:W3CDTF>
</rdf:Description>
</dcterms:created>
</rdf:Description>
</rdf:RDF>
        </MiriamAnnotation>
        <ListOfUnsupportedAnnotations>
          <UnsupportedAnnotation name="http://www.moose.ncbs.res.in">
<moose:ModelAnnotation xmlns:moose="http://www.moose.ncbs.res.in">
  <moose:xCord>651.1627906976745</moose:xCord>
  <moose:yCord>70.17543859649122</moose:yCord>
  <moose:bgColor>44</moose:bgColor>
  <moose:textColor>black</moose:textColor>
  <moose:diffConstant>0.0</moose:diffConstant>
  <moose:motorConstant>0.0</moose:motorConstant>
</moose:ModelAnnotation>
          </UnsupportedAnnotation>
        </ListOfUnsupportedAnnotations>
      </Metabolite>
      <Metabolite key="Metabolite_53" name="S6K_phospho_cplx_2" simulationType="reactions" compartment="Compartment_0" addNoise="false">
        <MiriamAnnotation>
<rdf:RDF
xmlns:dcterms="http://purl.org/dc/terms/"
xmlns:rdf="http://www.w3.org/1999/02/22-rdf-syntax-ns#">
<rdf:Description rdf:about="#Metabolite_53">
<dcterms:created>
<rdf:Description>
<dcterms:W3CDTF>2021-05-05T09:51:10Z</dcterms:W3CDTF>
</rdf:Description>
</dcterms:created>
</rdf:Description>
</rdf:RDF>
        </MiriamAnnotation>
        <ListOfUnsupportedAnnotations>
          <UnsupportedAnnotation name="http://www.moose.ncbs.res.in">
<moose:ModelAnnotation xmlns:moose="http://www.moose.ncbs.res.in">
  <moose:xCord>651.1627906976745</moose:xCord>
  <moose:yCord>122.0</moose:yCord>
  <moose:bgColor>white</moose:bgColor>
  <moose:textColor>black</moose:textColor>
  <moose:diffConstant>0.0</moose:diffConstant>
  <moose:motorConstant>0.0</moose:motorConstant>
</moose:ModelAnnotation>
          </UnsupportedAnnotation>
        </ListOfUnsupportedAnnotations>
      </Metabolite>
      <Metabolite key="Metabolite_54" name="TOR_4E_BP_phospho_cplx" simulationType="reactions" compartment="Compartment_0" addNoise="false">
        <MiriamAnnotation>
<rdf:RDF
xmlns:dcterms="http://purl.org/dc/terms/"
xmlns:rdf="http://www.w3.org/1999/02/22-rdf-syntax-ns#">
<rdf:Description rdf:about="#Metabolite_54">
<dcterms:created>
<rdf:Description>
<dcterms:W3CDTF>2021-05-05T09:51:10Z</dcterms:W3CDTF>
</rdf:Description>
</dcterms:created>
</rdf:Description>
</rdf:RDF>
        </MiriamAnnotation>
        <ListOfUnsupportedAnnotations>
          <UnsupportedAnnotation name="http://www.moose.ncbs.res.in">
<moose:ModelAnnotation xmlns:moose="http://www.moose.ncbs.res.in">
  <moose:xCord>232.5581395348837</moose:xCord>
  <moose:yCord>192.0</moose:yCord>
  <moose:bgColor>white</moose:bgColor>
  <moose:textColor>black</moose:textColor>
  <moose:diffConstant>0.0</moose:diffConstant>
  <moose:motorConstant>0.0</moose:motorConstant>
</moose:ModelAnnotation>
          </UnsupportedAnnotation>
        </ListOfUnsupportedAnnotations>
      </Metabolite>
      <Metabolite key="Metabolite_55" name="TOR_4E_BP_star_cplx" simulationType="reactions" compartment="Compartment_0" addNoise="false">
        <MiriamAnnotation>
<rdf:RDF
xmlns:dcterms="http://purl.org/dc/terms/"
xmlns:rdf="http://www.w3.org/1999/02/22-rdf-syntax-ns#">
<rdf:Description rdf:about="#Metabolite_55">
<dcterms:created>
<rdf:Description>
<dcterms:W3CDTF>2021-05-05T09:51:10Z</dcterms:W3CDTF>
</rdf:Description>
</dcterms:created>
</rdf:Description>
</rdf:RDF>
        </MiriamAnnotation>
        <ListOfUnsupportedAnnotations>
          <UnsupportedAnnotation name="http://www.moose.ncbs.res.in">
<moose:ModelAnnotation xmlns:moose="http://www.moose.ncbs.res.in">
  <moose:xCord>325.58139534883725</moose:xCord>
  <moose:yCord>66.0</moose:yCord>
  <moose:bgColor>white</moose:bgColor>
  <moose:textColor>black</moose:textColor>
  <moose:diffConstant>0.0</moose:diffConstant>
  <moose:motorConstant>0.0</moose:motorConstant>
</moose:ModelAnnotation>
          </UnsupportedAnnotation>
        </ListOfUnsupportedAnnotations>
      </Metabolite>
      <Metabolite key="Metabolite_56" name="S6K_star" simulationType="reactions" compartment="Compartment_0" addNoise="false">
        <MiriamAnnotation>
<rdf:RDF
xmlns:dcterms="http://purl.org/dc/terms/"
xmlns:rdf="http://www.w3.org/1999/02/22-rdf-syntax-ns#">
<rdf:Description rdf:about="#Metabolite_56">
<dcterms:created>
<rdf:Description>
<dcterms:W3CDTF>2021-05-05T09:51:10Z</dcterms:W3CDTF>
</rdf:Description>
</dcterms:created>
</rdf:Description>
</rdf:RDF>
        </MiriamAnnotation>
        <ListOfUnsupportedAnnotations>
          <UnsupportedAnnotation name="http://www.moose.ncbs.res.in">
<moose:ModelAnnotation xmlns:moose="http://www.moose.ncbs.res.in">
  <moose:xCord>441.8604651162791</moose:xCord>
  <moose:yCord>392.98245614035085</moose:yCord>
  <moose:bgColor>46</moose:bgColor>
  <moose:textColor>6</moose:textColor>
  <moose:diffConstant>0.0</moose:diffConstant>
  <moose:motorConstant>0.0</moose:motorConstant>
</moose:ModelAnnotation>
          </UnsupportedAnnotation>
        </ListOfUnsupportedAnnotations>
      </Metabolite>
      <Metabolite key="Metabolite_57" name="S6K" simulationType="reactions" compartment="Compartment_0" addNoise="false">
        <MiriamAnnotation>
<rdf:RDF
xmlns:dcterms="http://purl.org/dc/terms/"
xmlns:rdf="http://www.w3.org/1999/02/22-rdf-syntax-ns#">
<rdf:Description rdf:about="#Metabolite_57">
<dcterms:created>
<rdf:Description>
<dcterms:W3CDTF>2021-05-05T09:51:10Z</dcterms:W3CDTF>
</rdf:Description>
</dcterms:created>
</rdf:Description>
</rdf:RDF>
        </MiriamAnnotation>
        <ListOfUnsupportedAnnotations>
          <UnsupportedAnnotation name="http://www.moose.ncbs.res.in">
<moose:ModelAnnotation xmlns:moose="http://www.moose.ncbs.res.in">
  <moose:xCord>372.09302325581393</moose:xCord>
  <moose:yCord>378.9473684210526</moose:yCord>
  <moose:bgColor>Pink</moose:bgColor>
  <moose:textColor>6</moose:textColor>
  <moose:diffConstant>0.0</moose:diffConstant>
  <moose:motorConstant>0.0</moose:motorConstant>
</moose:ModelAnnotation>
          </UnsupportedAnnotation>
        </ListOfUnsupportedAnnotations>
      </Metabolite>
      <Metabolite key="Metabolite_58" name="S6K_thr_412" simulationType="reactions" compartment="Compartment_0" addNoise="false">
        <MiriamAnnotation>
<rdf:RDF
xmlns:dcterms="http://purl.org/dc/terms/"
xmlns:rdf="http://www.w3.org/1999/02/22-rdf-syntax-ns#">
<rdf:Description rdf:about="#Metabolite_58">
<dcterms:created>
<rdf:Description>
<dcterms:W3CDTF>2021-05-05T09:51:10Z</dcterms:W3CDTF>
</rdf:Description>
</dcterms:created>
</rdf:Description>
</rdf:RDF>
        </MiriamAnnotation>
        <ListOfUnsupportedAnnotations>
          <UnsupportedAnnotation name="http://www.moose.ncbs.res.in">
<moose:ModelAnnotation xmlns:moose="http://www.moose.ncbs.res.in">
  <moose:xCord>534.8837209302325</moose:xCord>
  <moose:yCord>112.28070175438596</moose:yCord>
  <moose:bgColor>48</moose:bgColor>
  <moose:textColor>6</moose:textColor>
  <moose:diffConstant>0.0</moose:diffConstant>
  <moose:motorConstant>0.0</moose:motorConstant>
</moose:ModelAnnotation>
          </UnsupportedAnnotation>
        </ListOfUnsupportedAnnotations>
      </Metabolite>
      <Metabolite key="Metabolite_59" name="S6_phos_cplx" simulationType="reactions" compartment="Compartment_0" addNoise="false">
        <MiriamAnnotation>
<rdf:RDF
xmlns:dcterms="http://purl.org/dc/terms/"
xmlns:rdf="http://www.w3.org/1999/02/22-rdf-syntax-ns#">
<rdf:Description rdf:about="#Metabolite_59">
<dcterms:created>
<rdf:Description>
<dcterms:W3CDTF>2021-05-05T09:51:10Z</dcterms:W3CDTF>
</rdf:Description>
</dcterms:created>
</rdf:Description>
</rdf:RDF>
        </MiriamAnnotation>
        <ListOfUnsupportedAnnotations>
          <UnsupportedAnnotation name="http://www.moose.ncbs.res.in">
<moose:ModelAnnotation xmlns:moose="http://www.moose.ncbs.res.in">
  <moose:xCord>534.8837209302325</moose:xCord>
  <moose:yCord>80.0</moose:yCord>
  <moose:bgColor>white</moose:bgColor>
  <moose:textColor>black</moose:textColor>
  <moose:diffConstant>0.0</moose:diffConstant>
  <moose:motorConstant>0.0</moose:motorConstant>
</moose:ModelAnnotation>
          </UnsupportedAnnotation>
        </ListOfUnsupportedAnnotations>
      </Metabolite>
      <Metabolite key="Metabolite_60" name="_40S_inact" simulationType="fixed" compartment="Compartment_0" addNoise="false">
        <MiriamAnnotation>
<rdf:RDF
xmlns:dcterms="http://purl.org/dc/terms/"
xmlns:rdf="http://www.w3.org/1999/02/22-rdf-syntax-ns#">
<rdf:Description rdf:about="#Metabolite_60">
<dcterms:created>
<rdf:Description>
<dcterms:W3CDTF>2021-05-05T09:51:10Z</dcterms:W3CDTF>
</rdf:Description>
</dcterms:created>
</rdf:Description>
</rdf:RDF>
        </MiriamAnnotation>
        <Comment>
          
  <body xmlns="http://www.w3.org/1999/xhtml">
 	 	Inactivated form of S6K
	 </body>

        </Comment>
        <ListOfUnsupportedAnnotations>
          <UnsupportedAnnotation name="http://www.moose.ncbs.res.in">
<moose:ModelAnnotation xmlns:moose="http://www.moose.ncbs.res.in">
  <moose:xCord>744.1860465116279</moose:xCord>
  <moose:yCord>505.2631578947368</moose:yCord>
  <moose:bgColor>3</moose:bgColor>
  <moose:textColor>6</moose:textColor>
  <moose:diffConstant>0.0</moose:diffConstant>
  <moose:motorConstant>0.0</moose:motorConstant>
</moose:ModelAnnotation>
          </UnsupportedAnnotation>
        </ListOfUnsupportedAnnotations>
      </Metabolite>
      <Metabolite key="Metabolite_61" name="_4E_BP" simulationType="reactions" compartment="Compartment_0" addNoise="false">
        <MiriamAnnotation>
<rdf:RDF
xmlns:dcterms="http://purl.org/dc/terms/"
xmlns:rdf="http://www.w3.org/1999/02/22-rdf-syntax-ns#">
<rdf:Description rdf:about="#Metabolite_61">
<dcterms:created>
<rdf:Description>
<dcterms:W3CDTF>2021-05-05T09:51:10Z</dcterms:W3CDTF>
</rdf:Description>
</dcterms:created>
</rdf:Description>
</rdf:RDF>
        </MiriamAnnotation>
        <ListOfUnsupportedAnnotations>
          <UnsupportedAnnotation name="http://www.moose.ncbs.res.in">
<moose:ModelAnnotation xmlns:moose="http://www.moose.ncbs.res.in">
  <moose:xCord>116.27906976744185</moose:xCord>
  <moose:yCord>84.21052631578947</moose:yCord>
  <moose:bgColor>47</moose:bgColor>
  <moose:textColor>white</moose:textColor>
  <moose:diffConstant>0.0</moose:diffConstant>
  <moose:motorConstant>0.0</moose:motorConstant>
</moose:ModelAnnotation>
          </UnsupportedAnnotation>
        </ListOfUnsupportedAnnotations>
      </Metabolite>
      <Metabolite key="Metabolite_62" name="_4E_BP_thr37_46_s65" simulationType="reactions" compartment="Compartment_0" addNoise="false">
        <MiriamAnnotation>
<rdf:RDF
xmlns:dcterms="http://purl.org/dc/terms/"
xmlns:rdf="http://www.w3.org/1999/02/22-rdf-syntax-ns#">
<rdf:Description rdf:about="#Metabolite_62">
<dcterms:created>
<rdf:Description>
<dcterms:W3CDTF>2021-05-05T09:51:10Z</dcterms:W3CDTF>
</rdf:Description>
</dcterms:created>
</rdf:Description>
</rdf:RDF>
        </MiriamAnnotation>
        <ListOfUnsupportedAnnotations>
          <UnsupportedAnnotation name="http://www.moose.ncbs.res.in">
<moose:ModelAnnotation xmlns:moose="http://www.moose.ncbs.res.in">
  <moose:xCord>116.27906976744185</moose:xCord>
  <moose:yCord>154.38596491228068</moose:yCord>
  <moose:bgColor>59</moose:bgColor>
  <moose:textColor>white</moose:textColor>
  <moose:diffConstant>0.0</moose:diffConstant>
  <moose:motorConstant>0.0</moose:motorConstant>
</moose:ModelAnnotation>
          </UnsupportedAnnotation>
        </ListOfUnsupportedAnnotations>
      </Metabolite>
      <Metabolite key="Metabolite_63" name="eIF4E_BP" simulationType="reactions" compartment="Compartment_0" addNoise="false">
        <MiriamAnnotation>
<rdf:RDF
xmlns:dcterms="http://purl.org/dc/terms/"
xmlns:rdf="http://www.w3.org/1999/02/22-rdf-syntax-ns#">
<rdf:Description rdf:about="#Metabolite_63">
<dcterms:created>
<rdf:Description>
<dcterms:W3CDTF>2021-05-05T09:51:10Z</dcterms:W3CDTF>
</rdf:Description>
</dcterms:created>
</rdf:Description>
</rdf:RDF>
        </MiriamAnnotation>
        <ListOfUnsupportedAnnotations>
          <UnsupportedAnnotation name="http://www.moose.ncbs.res.in">
<moose:ModelAnnotation xmlns:moose="http://www.moose.ncbs.res.in">
  <moose:xCord>69.76744186046511</moose:xCord>
  <moose:yCord>182.45614035087718</moose:yCord>
  <moose:bgColor>52</moose:bgColor>
  <moose:textColor>white</moose:textColor>
  <moose:diffConstant>0.0</moose:diffConstant>
  <moose:motorConstant>0.0</moose:motorConstant>
</moose:ModelAnnotation>
          </UnsupportedAnnotation>
        </ListOfUnsupportedAnnotations>
      </Metabolite>
      <Metabolite key="Metabolite_64" name="eIF4E_BP_thr37_46" simulationType="reactions" compartment="Compartment_0" addNoise="false">
        <MiriamAnnotation>
<rdf:RDF
xmlns:dcterms="http://purl.org/dc/terms/"
xmlns:rdf="http://www.w3.org/1999/02/22-rdf-syntax-ns#">
<rdf:Description rdf:about="#Metabolite_64">
<dcterms:created>
<rdf:Description>
<dcterms:W3CDTF>2021-05-05T09:51:10Z</dcterms:W3CDTF>
</rdf:Description>
</dcterms:created>
</rdf:Description>
</rdf:RDF>
        </MiriamAnnotation>
        <ListOfUnsupportedAnnotations>
          <UnsupportedAnnotation name="http://www.moose.ncbs.res.in">
<moose:ModelAnnotation xmlns:moose="http://www.moose.ncbs.res.in">
  <moose:xCord>116.27906976744185</moose:xCord>
  <moose:yCord>266.66666666666663</moose:yCord>
  <moose:bgColor>56</moose:bgColor>
  <moose:textColor>white</moose:textColor>
  <moose:diffConstant>0.0</moose:diffConstant>
  <moose:motorConstant>0.0</moose:motorConstant>
</moose:ModelAnnotation>
          </UnsupportedAnnotation>
        </ListOfUnsupportedAnnotations>
      </Metabolite>
      <Metabolite key="Metabolite_65" name="eIF4E_4E_BP_t37_46_s65" simulationType="reactions" compartment="Compartment_0" addNoise="false">
        <MiriamAnnotation>
<rdf:RDF
xmlns:dcterms="http://purl.org/dc/terms/"
xmlns:rdf="http://www.w3.org/1999/02/22-rdf-syntax-ns#">
<rdf:Description rdf:about="#Metabolite_65">
<dcterms:created>
<rdf:Description>
<dcterms:W3CDTF>2021-05-05T09:51:10Z</dcterms:W3CDTF>
</rdf:Description>
</dcterms:created>
</rdf:Description>
</rdf:RDF>
        </MiriamAnnotation>
        <ListOfUnsupportedAnnotations>
          <UnsupportedAnnotation name="http://www.moose.ncbs.res.in">
<moose:ModelAnnotation xmlns:moose="http://www.moose.ncbs.res.in">
  <moose:xCord>116.27906976744185</moose:xCord>
  <moose:yCord>322.8070175438596</moose:yCord>
  <moose:bgColor>39</moose:bgColor>
  <moose:textColor>white</moose:textColor>
  <moose:diffConstant>0.0</moose:diffConstant>
  <moose:motorConstant>0.0</moose:motorConstant>
</moose:ModelAnnotation>
          </UnsupportedAnnotation>
        </ListOfUnsupportedAnnotations>
      </Metabolite>
      <Metabolite key="Metabolite_66" name="_40S" simulationType="reactions" compartment="Compartment_0" addNoise="false">
        <MiriamAnnotation>
<rdf:RDF
xmlns:dcterms="http://purl.org/dc/terms/"
xmlns:rdf="http://www.w3.org/1999/02/22-rdf-syntax-ns#">
<rdf:Description rdf:about="#Metabolite_66">
<dcterms:created>
<rdf:Description>
<dcterms:W3CDTF>2021-05-05T09:51:10Z</dcterms:W3CDTF>
</rdf:Description>
</dcterms:created>
</rdf:Description>
</rdf:RDF>
        </MiriamAnnotation>
        <Comment>
          
  <body xmlns="http://www.w3.org/1999/xhtml">
 	 	Activated form of S6
	 </body>

        </Comment>
        <ListOfUnsupportedAnnotations>
          <UnsupportedAnnotation name="http://www.moose.ncbs.res.in">
<moose:ModelAnnotation xmlns:moose="http://www.moose.ncbs.res.in">
  <moose:xCord>116.27906976744185</moose:xCord>
  <moose:yCord>547.3684210526316</moose:yCord>
  <moose:bgColor>7</moose:bgColor>
  <moose:textColor>black</moose:textColor>
  <moose:diffConstant>0.0</moose:diffConstant>
  <moose:motorConstant>0.0</moose:motorConstant>
</moose:ModelAnnotation>
          </UnsupportedAnnotation>
        </ListOfUnsupportedAnnotations>
      </Metabolite>
      <Metabolite key="Metabolite_67" name="eIF4G_A_clx" simulationType="reactions" compartment="Compartment_0" addNoise="false">
        <MiriamAnnotation>
<rdf:RDF
xmlns:dcterms="http://purl.org/dc/terms/"
xmlns:rdf="http://www.w3.org/1999/02/22-rdf-syntax-ns#">
<rdf:Description rdf:about="#Metabolite_67">
<dcterms:created>
<rdf:Description>
<dcterms:W3CDTF>2021-05-05T09:51:10Z</dcterms:W3CDTF>
</rdf:Description>
</dcterms:created>
</rdf:Description>
</rdf:RDF>
        </MiriamAnnotation>
        <ListOfUnsupportedAnnotations>
          <UnsupportedAnnotation name="http://www.moose.ncbs.res.in">
<moose:ModelAnnotation xmlns:moose="http://www.moose.ncbs.res.in">
  <moose:xCord>232.5581395348837</moose:xCord>
  <moose:yCord>392.98245614035085</moose:yCord>
  <moose:bgColor>cyan</moose:bgColor>
  <moose:textColor>black</moose:textColor>
  <moose:diffConstant>0.0</moose:diffConstant>
  <moose:motorConstant>0.0</moose:motorConstant>
</moose:ModelAnnotation>
          </UnsupportedAnnotation>
        </ListOfUnsupportedAnnotations>
      </Metabolite>
      <Metabolite key="Metabolite_68" name="eIF4A" simulationType="reactions" compartment="Compartment_0" addNoise="false">
        <MiriamAnnotation>
<rdf:RDF
xmlns:dcterms="http://purl.org/dc/terms/"
xmlns:rdf="http://www.w3.org/1999/02/22-rdf-syntax-ns#">
<rdf:Description rdf:about="#Metabolite_68">
<dcterms:created>
<rdf:Description>
<dcterms:W3CDTF>2021-05-05T09:51:10Z</dcterms:W3CDTF>
</rdf:Description>
</dcterms:created>
</rdf:Description>
</rdf:RDF>
        </MiriamAnnotation>
        <ListOfUnsupportedAnnotations>
          <UnsupportedAnnotation name="http://www.moose.ncbs.res.in">
<moose:ModelAnnotation xmlns:moose="http://www.moose.ncbs.res.in">
  <moose:xCord>348.8372093023256</moose:xCord>
  <moose:yCord>547.3684210526316</moose:yCord>
  <moose:bgColor>pink</moose:bgColor>
  <moose:textColor>black</moose:textColor>
  <moose:diffConstant>0.0</moose:diffConstant>
  <moose:motorConstant>0.0</moose:motorConstant>
</moose:ModelAnnotation>
          </UnsupportedAnnotation>
        </ListOfUnsupportedAnnotations>
      </Metabolite>
      <Metabolite key="Metabolite_69" name="eIF4G" simulationType="reactions" compartment="Compartment_0" addNoise="false">
        <MiriamAnnotation>
<rdf:RDF
xmlns:dcterms="http://purl.org/dc/terms/"
xmlns:rdf="http://www.w3.org/1999/02/22-rdf-syntax-ns#">
<rdf:Description rdf:about="#Metabolite_69">
<dcterms:created>
<rdf:Description>
<dcterms:W3CDTF>2021-05-05T09:51:10Z</dcterms:W3CDTF>
</rdf:Description>
</dcterms:created>
</rdf:Description>
</rdf:RDF>
        </MiriamAnnotation>
        <ListOfUnsupportedAnnotations>
          <UnsupportedAnnotation name="http://www.moose.ncbs.res.in">
<moose:ModelAnnotation xmlns:moose="http://www.moose.ncbs.res.in">
  <moose:xCord>372.09302325581393</moose:xCord>
  <moose:yCord>533.3333333333333</moose:yCord>
  <moose:bgColor>21</moose:bgColor>
  <moose:textColor>black</moose:textColor>
  <moose:diffConstant>0.0</moose:diffConstant>
  <moose:motorConstant>0.0</moose:motorConstant>
</moose:ModelAnnotation>
          </UnsupportedAnnotation>
        </ListOfUnsupportedAnnotations>
      </Metabolite>
      <Metabolite key="Metabolite_70" name="eIF4F" simulationType="reactions" compartment="Compartment_0" addNoise="false">
        <MiriamAnnotation>
<rdf:RDF
xmlns:dcterms="http://purl.org/dc/terms/"
xmlns:rdf="http://www.w3.org/1999/02/22-rdf-syntax-ns#">
<rdf:Description rdf:about="#Metabolite_70">
<dcterms:created>
<rdf:Description>
<dcterms:W3CDTF>2021-05-05T09:51:10Z</dcterms:W3CDTF>
</rdf:Description>
</dcterms:created>
</rdf:Description>
</rdf:RDF>
        </MiriamAnnotation>
        <ListOfUnsupportedAnnotations>
          <UnsupportedAnnotation name="http://www.moose.ncbs.res.in">
<moose:ModelAnnotation xmlns:moose="http://www.moose.ncbs.res.in">
  <moose:xCord>418.60465116279073</moose:xCord>
  <moose:yCord>308.77192982456137</moose:yCord>
  <moose:bgColor>6</moose:bgColor>
  <moose:textColor>black</moose:textColor>
  <moose:diffConstant>0.0</moose:diffConstant>
  <moose:motorConstant>0.0</moose:motorConstant>
</moose:ModelAnnotation>
          </UnsupportedAnnotation>
        </ListOfUnsupportedAnnotations>
      </Metabolite>
      <Metabolite key="Metabolite_71" name="mRNA" simulationType="reactions" compartment="Compartment_0" addNoise="false">
        <MiriamAnnotation>
<rdf:RDF
xmlns:dcterms="http://purl.org/dc/terms/"
xmlns:rdf="http://www.w3.org/1999/02/22-rdf-syntax-ns#">
<rdf:Description rdf:about="#Metabolite_71">
<dcterms:created>
<rdf:Description>
<dcterms:W3CDTF>2021-05-05T09:51:10Z</dcterms:W3CDTF>
</rdf:Description>
</dcterms:created>
</rdf:Description>
</rdf:RDF>
        </MiriamAnnotation>
        <ListOfUnsupportedAnnotations>
          <UnsupportedAnnotation name="http://www.moose.ncbs.res.in">
<moose:ModelAnnotation xmlns:moose="http://www.moose.ncbs.res.in">
  <moose:xCord>534.8837209302325</moose:xCord>
  <moose:yCord>378.9473684210526</moose:yCord>
  <moose:bgColor>60</moose:bgColor>
  <moose:textColor>black</moose:textColor>
  <moose:diffConstant>0.0</moose:diffConstant>
  <moose:motorConstant>0.0</moose:motorConstant>
</moose:ModelAnnotation>
          </UnsupportedAnnotation>
        </ListOfUnsupportedAnnotations>
      </Metabolite>
      <Metabolite key="Metabolite_72" name="eIF4F_mRNA_clx" simulationType="reactions" compartment="Compartment_0" addNoise="false">
        <MiriamAnnotation>
<rdf:RDF
xmlns:dcterms="http://purl.org/dc/terms/"
xmlns:rdf="http://www.w3.org/1999/02/22-rdf-syntax-ns#">
<rdf:Description rdf:about="#Metabolite_72">
<dcterms:created>
<rdf:Description>
<dcterms:W3CDTF>2021-05-05T09:51:10Z</dcterms:W3CDTF>
</rdf:Description>
</dcterms:created>
</rdf:Description>
</rdf:RDF>
        </MiriamAnnotation>
        <ListOfUnsupportedAnnotations>
          <UnsupportedAnnotation name="http://www.moose.ncbs.res.in">
<moose:ModelAnnotation xmlns:moose="http://www.moose.ncbs.res.in">
  <moose:xCord>674.4186046511628</moose:xCord>
  <moose:yCord>266.66666666666663</moose:yCord>
  <moose:bgColor>59</moose:bgColor>
  <moose:textColor>black</moose:textColor>
  <moose:diffConstant>0.0</moose:diffConstant>
  <moose:motorConstant>0.0</moose:motorConstant>
</moose:ModelAnnotation>
          </UnsupportedAnnotation>
        </ListOfUnsupportedAnnotations>
      </Metabolite>
      <Metabolite key="Metabolite_73" name="Q.R" simulationType="reactions" compartment="Compartment_0" addNoise="false">
        <MiriamAnnotation>
<rdf:RDF
xmlns:dcterms="http://purl.org/dc/terms/"
xmlns:rdf="http://www.w3.org/1999/02/22-rdf-syntax-ns#">
<rdf:Description rdf:about="#Metabolite_73">
<dcterms:created>
<rdf:Description>
<dcterms:W3CDTF>2021-05-05T09:51:10Z</dcterms:W3CDTF>
</rdf:Description>
</dcterms:created>
</rdf:Description>
</rdf:RDF>
        </MiriamAnnotation>
        <Comment>
          
  <body xmlns="http://www.w3.org/1999/xhtml">
 	 	Q.R= Quaternary complex.Ribosome
	 </body>

        </Comment>
        <ListOfUnsupportedAnnotations>
          <UnsupportedAnnotation name="http://www.moose.ncbs.res.in">
<moose:ModelAnnotation xmlns:moose="http://www.moose.ncbs.res.in">
  <moose:xCord>488.3720930232558</moose:xCord>
  <moose:yCord>533.3333333333333</moose:yCord>
  <moose:bgColor>blue</moose:bgColor>
  <moose:textColor>yellow</moose:textColor>
  <moose:diffConstant>0.0</moose:diffConstant>
  <moose:motorConstant>0.0</moose:motorConstant>
</moose:ModelAnnotation>
          </UnsupportedAnnotation>
        </ListOfUnsupportedAnnotations>
      </Metabolite>
      <Metabolite key="Metabolite_74" name="RM" simulationType="reactions" compartment="Compartment_0" addNoise="false">
        <MiriamAnnotation>
<rdf:RDF
xmlns:dcterms="http://purl.org/dc/terms/"
xmlns:rdf="http://www.w3.org/1999/02/22-rdf-syntax-ns#">
<rdf:Description rdf:about="#Metabolite_74">
<dcterms:created>
<rdf:Description>
<dcterms:W3CDTF>2021-05-05T09:51:10Z</dcterms:W3CDTF>
</rdf:Description>
</dcterms:created>
</rdf:Description>
</rdf:RDF>
        </MiriamAnnotation>
        <ListOfUnsupportedAnnotations>
          <UnsupportedAnnotation name="http://www.moose.ncbs.res.in">
<moose:ModelAnnotation xmlns:moose="http://www.moose.ncbs.res.in">
  <moose:xCord>209.30232558139537</moose:xCord>
  <moose:yCord>378.9473684210526</moose:yCord>
  <moose:bgColor>pink</moose:bgColor>
  <moose:textColor>yellow</moose:textColor>
  <moose:diffConstant>0.0</moose:diffConstant>
  <moose:motorConstant>0.0</moose:motorConstant>
</moose:ModelAnnotation>
          </UnsupportedAnnotation>
        </ListOfUnsupportedAnnotations>
      </Metabolite>
      <Metabolite key="Metabolite_75" name="Quaternary_clx" simulationType="reactions" compartment="Compartment_0" addNoise="false">
        <MiriamAnnotation>
<rdf:RDF
xmlns:dcterms="http://purl.org/dc/terms/"
xmlns:rdf="http://www.w3.org/1999/02/22-rdf-syntax-ns#">
<rdf:Description rdf:about="#Metabolite_75">
<dcterms:created>
<rdf:Description>
<dcterms:W3CDTF>2021-05-05T09:51:10Z</dcterms:W3CDTF>
</rdf:Description>
</dcterms:created>
</rdf:Description>
</rdf:RDF>
        </MiriamAnnotation>
        <Comment>
          
  <body xmlns="http://www.w3.org/1999/xhtml">
 	 	Q= Quaternary complex
	 </body>

        </Comment>
        <ListOfUnsupportedAnnotations>
          <UnsupportedAnnotation name="http://www.moose.ncbs.res.in">
<moose:ModelAnnotation xmlns:moose="http://www.moose.ncbs.res.in">
  <moose:xCord>255.8139534883721</moose:xCord>
  <moose:yCord>491.22807017543863</moose:yCord>
  <moose:bgColor>28</moose:bgColor>
  <moose:textColor>yellow</moose:textColor>
  <moose:diffConstant>0.0</moose:diffConstant>
  <moose:motorConstant>0.0</moose:motorConstant>
</moose:ModelAnnotation>
          </UnsupportedAnnotation>
        </ListOfUnsupportedAnnotations>
      </Metabolite>
      <Metabolite key="Metabolite_76" name="S6K_thr_252" simulationType="reactions" compartment="Compartment_0" addNoise="false">
        <MiriamAnnotation>
<rdf:RDF
xmlns:dcterms="http://purl.org/dc/terms/"
xmlns:rdf="http://www.w3.org/1999/02/22-rdf-syntax-ns#">
<rdf:Description rdf:about="#Metabolite_76">
<dcterms:created>
<rdf:Description>
<dcterms:W3CDTF>2021-05-05T09:51:10Z</dcterms:W3CDTF>
</rdf:Description>
</dcterms:created>
</rdf:Description>
</rdf:RDF>
        </MiriamAnnotation>
        <ListOfUnsupportedAnnotations>
          <UnsupportedAnnotation name="http://www.moose.ncbs.res.in">
<moose:ModelAnnotation xmlns:moose="http://www.moose.ncbs.res.in">
  <moose:xCord>232.5581395348837</moose:xCord>
  <moose:yCord>575.438596491228</moose:yCord>
  <moose:bgColor>6</moose:bgColor>
  <moose:textColor>black</moose:textColor>
  <moose:diffConstant>0.0</moose:diffConstant>
  <moose:motorConstant>0.0</moose:motorConstant>
</moose:ModelAnnotation>
          </UnsupportedAnnotation>
        </ListOfUnsupportedAnnotations>
      </Metabolite>
      <Metabolite key="Metabolite_77" name="camkIII_phospho_cplx" simulationType="reactions" compartment="Compartment_0" addNoise="false">
        <MiriamAnnotation>
<rdf:RDF
xmlns:dcterms="http://purl.org/dc/terms/"
xmlns:rdf="http://www.w3.org/1999/02/22-rdf-syntax-ns#">
<rdf:Description rdf:about="#Metabolite_77">
<dcterms:created>
<rdf:Description>
<dcterms:W3CDTF>2021-05-05T09:51:10Z</dcterms:W3CDTF>
</rdf:Description>
</dcterms:created>
</rdf:Description>
</rdf:RDF>
        </MiriamAnnotation>
        <ListOfUnsupportedAnnotations>
          <UnsupportedAnnotation name="http://www.moose.ncbs.res.in">
<moose:ModelAnnotation xmlns:moose="http://www.moose.ncbs.res.in">
  <moose:xCord>232.5581395348837</moose:xCord>
  <moose:yCord>599.0</moose:yCord>
  <moose:bgColor>white</moose:bgColor>
  <moose:textColor>black</moose:textColor>
  <moose:diffConstant>0.0</moose:diffConstant>
  <moose:motorConstant>0.0</moose:motorConstant>
</moose:ModelAnnotation>
          </UnsupportedAnnotation>
        </ListOfUnsupportedAnnotations>
      </Metabolite>
      <Metabolite key="Metabolite_78" name="S6_phospho_cplx" simulationType="reactions" compartment="Compartment_0" addNoise="false">
        <MiriamAnnotation>
<rdf:RDF
xmlns:dcterms="http://purl.org/dc/terms/"
xmlns:rdf="http://www.w3.org/1999/02/22-rdf-syntax-ns#">
<rdf:Description rdf:about="#Metabolite_78">
<dcterms:created>
<rdf:Description>
<dcterms:W3CDTF>2021-05-05T09:51:10Z</dcterms:W3CDTF>
</rdf:Description>
</dcterms:created>
</rdf:Description>
</rdf:RDF>
        </MiriamAnnotation>
        <ListOfUnsupportedAnnotations>
          <UnsupportedAnnotation name="http://www.moose.ncbs.res.in">
<moose:ModelAnnotation xmlns:moose="http://www.moose.ncbs.res.in">
  <moose:xCord>232.5581395348837</moose:xCord>
  <moose:yCord>571.0</moose:yCord>
  <moose:bgColor>white</moose:bgColor>
  <moose:textColor>black</moose:textColor>
  <moose:diffConstant>0.0</moose:diffConstant>
  <moose:motorConstant>0.0</moose:motorConstant>
</moose:ModelAnnotation>
          </UnsupportedAnnotation>
        </ListOfUnsupportedAnnotations>
      </Metabolite>
      <Metabolite key="Metabolite_79" name="CaM_Ca4" simulationType="reactions" compartment="Compartment_0" addNoise="false">
        <MiriamAnnotation>
<rdf:RDF
xmlns:dcterms="http://purl.org/dc/terms/"
xmlns:rdf="http://www.w3.org/1999/02/22-rdf-syntax-ns#">
<rdf:Description rdf:about="#Metabolite_79">
<dcterms:created>
<rdf:Description>
<dcterms:W3CDTF>2021-05-05T09:51:10Z</dcterms:W3CDTF>
</rdf:Description>
</dcterms:created>
</rdf:Description>
</rdf:RDF>
        </MiriamAnnotation>
        <ListOfUnsupportedAnnotations>
          <UnsupportedAnnotation name="http://www.moose.ncbs.res.in">
<moose:ModelAnnotation xmlns:moose="http://www.moose.ncbs.res.in">
  <moose:xCord>465.1162790697674</moose:xCord>
  <moose:yCord>715.7894736842105</moose:yCord>
  <moose:bgColor>blue</moose:bgColor>
  <moose:textColor>yellow</moose:textColor>
  <moose:diffConstant>0.0</moose:diffConstant>
  <moose:motorConstant>0.0</moose:motorConstant>
</moose:ModelAnnotation>
          </UnsupportedAnnotation>
        </ListOfUnsupportedAnnotations>
      </Metabolite>
      <Metabolite key="Metabolite_80" name="CaMKIII" simulationType="reactions" compartment="Compartment_0" addNoise="false">
        <MiriamAnnotation>
<rdf:RDF
xmlns:dcterms="http://purl.org/dc/terms/"
xmlns:rdf="http://www.w3.org/1999/02/22-rdf-syntax-ns#">
<rdf:Description rdf:about="#Metabolite_80">
<dcterms:created>
<rdf:Description>
<dcterms:W3CDTF>2021-05-05T09:51:10Z</dcterms:W3CDTF>
</rdf:Description>
</dcterms:created>
</rdf:Description>
</rdf:RDF>
        </MiriamAnnotation>
        <ListOfUnsupportedAnnotations>
          <UnsupportedAnnotation name="http://www.moose.ncbs.res.in">
<moose:ModelAnnotation xmlns:moose="http://www.moose.ncbs.res.in">
  <moose:xCord>325.58139534883725</moose:xCord>
  <moose:yCord>589.4736842105262</moose:yCord>
  <moose:bgColor>32</moose:bgColor>
  <moose:textColor>black</moose:textColor>
  <moose:diffConstant>0.0</moose:diffConstant>
  <moose:motorConstant>0.0</moose:motorConstant>
</moose:ModelAnnotation>
          </UnsupportedAnnotation>
        </ListOfUnsupportedAnnotations>
      </Metabolite>
      <Metabolite key="Metabolite_81" name="CaMKIII_CaM_Ca4" simulationType="reactions" compartment="Compartment_0" addNoise="false">
        <MiriamAnnotation>
<rdf:RDF
xmlns:dcterms="http://purl.org/dc/terms/"
xmlns:rdf="http://www.w3.org/1999/02/22-rdf-syntax-ns#">
<rdf:Description rdf:about="#Metabolite_81">
<dcterms:created>
<rdf:Description>
<dcterms:W3CDTF>2021-05-05T09:51:10Z</dcterms:W3CDTF>
</rdf:Description>
</dcterms:created>
</rdf:Description>
</rdf:RDF>
        </MiriamAnnotation>
        <ListOfUnsupportedAnnotations>
          <UnsupportedAnnotation name="http://www.moose.ncbs.res.in">
<moose:ModelAnnotation xmlns:moose="http://www.moose.ncbs.res.in">
  <moose:xCord>790.6976744186046</moose:xCord>
  <moose:yCord>645.6140350877192</moose:yCord>
  <moose:bgColor>58</moose:bgColor>
  <moose:textColor>black</moose:textColor>
  <moose:diffConstant>0.0</moose:diffConstant>
  <moose:motorConstant>0.0</moose:motorConstant>
</moose:ModelAnnotation>
          </UnsupportedAnnotation>
        </ListOfUnsupportedAnnotations>
      </Metabolite>
      <Metabolite key="Metabolite_82" name="phospho_cplx" simulationType="reactions" compartment="Compartment_0" addNoise="false">
        <MiriamAnnotation>
<rdf:RDF
xmlns:dcterms="http://purl.org/dc/terms/"
xmlns:rdf="http://www.w3.org/1999/02/22-rdf-syntax-ns#">
<rdf:Description rdf:about="#Metabolite_82">
<dcterms:created>
<rdf:Description>
<dcterms:W3CDTF>2021-05-05T09:51:10Z</dcterms:W3CDTF>
</rdf:Description>
</dcterms:created>
</rdf:Description>
</rdf:RDF>
        </MiriamAnnotation>
        <ListOfUnsupportedAnnotations>
          <UnsupportedAnnotation name="http://www.moose.ncbs.res.in">
<moose:ModelAnnotation xmlns:moose="http://www.moose.ncbs.res.in">
  <moose:xCord>790.6976744186046</moose:xCord>
  <moose:yCord>641.0</moose:yCord>
  <moose:bgColor>white</moose:bgColor>
  <moose:textColor>black</moose:textColor>
  <moose:diffConstant>0.0</moose:diffConstant>
  <moose:motorConstant>0.0</moose:motorConstant>
</moose:ModelAnnotation>
          </UnsupportedAnnotation>
        </ListOfUnsupportedAnnotations>
      </Metabolite>
      <Metabolite key="Metabolite_83" name="eEF2" simulationType="reactions" compartment="Compartment_0" addNoise="false">
        <MiriamAnnotation>
<rdf:RDF
xmlns:dcterms="http://purl.org/dc/terms/"
xmlns:rdf="http://www.w3.org/1999/02/22-rdf-syntax-ns#">
<rdf:Description rdf:about="#Metabolite_83">
<dcterms:created>
<rdf:Description>
<dcterms:W3CDTF>2021-05-05T09:51:10Z</dcterms:W3CDTF>
</rdf:Description>
</dcterms:created>
</rdf:Description>
</rdf:RDF>
        </MiriamAnnotation>
        <ListOfUnsupportedAnnotations>
          <UnsupportedAnnotation name="http://www.moose.ncbs.res.in">
<moose:ModelAnnotation xmlns:moose="http://www.moose.ncbs.res.in">
  <moose:xCord>976.7441860465116</moose:xCord>
  <moose:yCord>589.4736842105262</moose:yCord>
  <moose:bgColor>27</moose:bgColor>
  <moose:textColor>black</moose:textColor>
  <moose:diffConstant>0.0</moose:diffConstant>
  <moose:motorConstant>0.0</moose:motorConstant>
</moose:ModelAnnotation>
          </UnsupportedAnnotation>
        </ListOfUnsupportedAnnotations>
      </Metabolite>
      <Metabolite key="Metabolite_84" name="eEFthr_56" simulationType="reactions" compartment="Compartment_0" addNoise="false">
        <MiriamAnnotation>
<rdf:RDF
xmlns:dcterms="http://purl.org/dc/terms/"
xmlns:rdf="http://www.w3.org/1999/02/22-rdf-syntax-ns#">
<rdf:Description rdf:about="#Metabolite_84">
<dcterms:created>
<rdf:Description>
<dcterms:W3CDTF>2021-05-05T09:51:10Z</dcterms:W3CDTF>
</rdf:Description>
</dcterms:created>
</rdf:Description>
</rdf:RDF>
        </MiriamAnnotation>
        <ListOfUnsupportedAnnotations>
          <UnsupportedAnnotation name="http://www.moose.ncbs.res.in">
<moose:ModelAnnotation xmlns:moose="http://www.moose.ncbs.res.in">
  <moose:xCord>720.9302325581394</moose:xCord>
  <moose:yCord>547.3684210526316</moose:yCord>
  <moose:bgColor>white</moose:bgColor>
  <moose:textColor>black</moose:textColor>
  <moose:diffConstant>0.0</moose:diffConstant>
  <moose:motorConstant>0.0</moose:motorConstant>
</moose:ModelAnnotation>
          </UnsupportedAnnotation>
        </ListOfUnsupportedAnnotations>
      </Metabolite>
      <Metabolite key="Metabolite_85" name="CaM" simulationType="reactions" compartment="Compartment_0" addNoise="false">
        <MiriamAnnotation>
<rdf:RDF
xmlns:dcterms="http://purl.org/dc/terms/"
xmlns:rdf="http://www.w3.org/1999/02/22-rdf-syntax-ns#">
<rdf:Description rdf:about="#Metabolite_85">
<dcterms:created>
<rdf:Description>
<dcterms:W3CDTF>2021-05-05T09:51:10Z</dcterms:W3CDTF>
</rdf:Description>
</dcterms:created>
</rdf:Description>
</rdf:RDF>
        </MiriamAnnotation>
        <Comment>
          
  <body xmlns="http://www.w3.org/1999/xhtml">
 	 	There is a LOT of this in the cell: upto 1% of total protein mass. (Alberts et al) Say 25 uM. Meyer et al Science 256 1199-1202 1992 refer to studies saying it is comparable to CaMK levels.
	 </body>

        </Comment>
        <ListOfUnsupportedAnnotations>
          <UnsupportedAnnotation name="http://www.moose.ncbs.res.in">
<moose:ModelAnnotation xmlns:moose="http://www.moose.ncbs.res.in">
  <moose:xCord>534.8837209302325</moose:xCord>
  <moose:yCord>743.859649122807</moose:yCord>
  <moose:bgColor>pink</moose:bgColor>
  <moose:textColor>blue</moose:textColor>
  <moose:diffConstant>0.0</moose:diffConstant>
  <moose:motorConstant>0.0</moose:motorConstant>
</moose:ModelAnnotation>
          </UnsupportedAnnotation>
        </ListOfUnsupportedAnnotations>
      </Metabolite>
      <Metabolite key="Metabolite_86" name="CaM_Ca3" simulationType="reactions" compartment="Compartment_0" addNoise="false">
        <MiriamAnnotation>
<rdf:RDF
xmlns:dcterms="http://purl.org/dc/terms/"
xmlns:rdf="http://www.w3.org/1999/02/22-rdf-syntax-ns#">
<rdf:Description rdf:about="#Metabolite_86">
<dcterms:created>
<rdf:Description>
<dcterms:W3CDTF>2021-05-05T09:51:10Z</dcterms:W3CDTF>
</rdf:Description>
</dcterms:created>
</rdf:Description>
</rdf:RDF>
        </MiriamAnnotation>
        <ListOfUnsupportedAnnotations>
          <UnsupportedAnnotation name="http://www.moose.ncbs.res.in">
<moose:ModelAnnotation xmlns:moose="http://www.moose.ncbs.res.in">
  <moose:xCord>860.4651162790698</moose:xCord>
  <moose:yCord>575.438596491228</moose:yCord>
  <moose:bgColor>hotpink</moose:bgColor>
  <moose:textColor>blue</moose:textColor>
  <moose:diffConstant>0.0</moose:diffConstant>
  <moose:motorConstant>0.0</moose:motorConstant>
</moose:ModelAnnotation>
          </UnsupportedAnnotation>
        </ListOfUnsupportedAnnotations>
      </Metabolite>
      <Metabolite key="Metabolite_87" name="CaM_Ca2" simulationType="reactions" compartment="Compartment_0" addNoise="false">
        <MiriamAnnotation>
<rdf:RDF
xmlns:dcterms="http://purl.org/dc/terms/"
xmlns:rdf="http://www.w3.org/1999/02/22-rdf-syntax-ns#">
<rdf:Description rdf:about="#Metabolite_87">
<dcterms:created>
<rdf:Description>
<dcterms:W3CDTF>2021-05-05T09:51:10Z</dcterms:W3CDTF>
</rdf:Description>
</dcterms:created>
</rdf:Description>
</rdf:RDF>
        </MiriamAnnotation>
        <Comment>
          
  <body xmlns="http://www.w3.org/1999/xhtml">
 	 	This is the intermediate where the TR2 end (the high-affinity end) has bound the Ca but the TR1 end has not.
	 </body>

        </Comment>
        <ListOfUnsupportedAnnotations>
          <UnsupportedAnnotation name="http://www.moose.ncbs.res.in">
<moose:ModelAnnotation xmlns:moose="http://www.moose.ncbs.res.in">
  <moose:xCord>744.1860465116279</moose:xCord>
  <moose:yCord>757.8947368421052</moose:yCord>
  <moose:bgColor>pink</moose:bgColor>
  <moose:textColor>blue</moose:textColor>
  <moose:diffConstant>0.0</moose:diffConstant>
  <moose:motorConstant>0.0</moose:motorConstant>
</moose:ModelAnnotation>
          </UnsupportedAnnotation>
        </ListOfUnsupportedAnnotations>
      </Metabolite>
      <Metabolite key="Metabolite_88" name="CaM_Ca" simulationType="reactions" compartment="Compartment_0" addNoise="false">
        <MiriamAnnotation>
<rdf:RDF
xmlns:dcterms="http://purl.org/dc/terms/"
xmlns:rdf="http://www.w3.org/1999/02/22-rdf-syntax-ns#">
<rdf:Description rdf:about="#Metabolite_88">
<dcterms:created>
<rdf:Description>
<dcterms:W3CDTF>2021-05-05T09:51:10Z</dcterms:W3CDTF>
</rdf:Description>
</dcterms:created>
</rdf:Description>
</rdf:RDF>
        </MiriamAnnotation>
        <Comment>
          
  <body xmlns="http://www.w3.org/1999/xhtml">
 	 	This is the intermediate where the TR2 end (the high-affinity end) has bound the Ca but the TR1 end has not.
	 </body>

        </Comment>
        <ListOfUnsupportedAnnotations>
          <UnsupportedAnnotation name="http://www.moose.ncbs.res.in">
<moose:ModelAnnotation xmlns:moose="http://www.moose.ncbs.res.in">
  <moose:xCord>627.9069767441861</moose:xCord>
  <moose:yCord>743.859649122807</moose:yCord>
  <moose:bgColor>pink</moose:bgColor>
  <moose:textColor>blue</moose:textColor>
  <moose:diffConstant>0.0</moose:diffConstant>
  <moose:motorConstant>0.0</moose:motorConstant>
</moose:ModelAnnotation>
          </UnsupportedAnnotation>
        </ListOfUnsupportedAnnotations>
      </Metabolite>
      <Metabolite key="Metabolite_89" name="Ca" simulationType="fixed" compartment="Compartment_0" addNoise="false">
        <MiriamAnnotation>
<rdf:RDF
xmlns:dcterms="http://purl.org/dc/terms/"
xmlns:rdf="http://www.w3.org/1999/02/22-rdf-syntax-ns#">
<rdf:Description rdf:about="#Metabolite_89">
<dcterms:created>
<rdf:Description>
<dcterms:W3CDTF>2021-05-05T09:51:10Z</dcterms:W3CDTF>
</rdf:Description>
</dcterms:created>
</rdf:Description>
</rdf:RDF>
        </MiriamAnnotation>
        <ListOfUnsupportedAnnotations>
          <UnsupportedAnnotation name="http://www.moose.ncbs.res.in">
<moose:ModelAnnotation xmlns:moose="http://www.moose.ncbs.res.in">
  <moose:xCord>209.30232558139537</moose:xCord>
  <moose:yCord>757.8947368421052</moose:yCord>
  <moose:bgColor>red</moose:bgColor>
  <moose:textColor>black</moose:textColor>
  <moose:diffConstant>0.0</moose:diffConstant>
  <moose:motorConstant>0.0</moose:motorConstant>
</moose:ModelAnnotation>
          </UnsupportedAnnotation>
        </ListOfUnsupportedAnnotations>
      </Metabolite>
      <Metabolite key="Metabolite_90" name="CaMKIII_basal" simulationType="reactions" compartment="Compartment_0" addNoise="false">
        <MiriamAnnotation>
<rdf:RDF
xmlns:dcterms="http://purl.org/dc/terms/"
xmlns:rdf="http://www.w3.org/1999/02/22-rdf-syntax-ns#">
<rdf:Description rdf:about="#Metabolite_90">
<dcterms:created>
<rdf:Description>
<dcterms:W3CDTF>2021-05-05T09:51:10Z</dcterms:W3CDTF>
</rdf:Description>
</dcterms:created>
</rdf:Description>
</rdf:RDF>
        </MiriamAnnotation>
        <ListOfUnsupportedAnnotations>
          <UnsupportedAnnotation name="http://www.moose.ncbs.res.in">
<moose:ModelAnnotation xmlns:moose="http://www.moose.ncbs.res.in">
  <moose:xCord>604.6511627906976</moose:xCord>
  <moose:yCord>491.22807017543863</moose:yCord>
  <moose:bgColor>45</moose:bgColor>
  <moose:textColor>black</moose:textColor>
  <moose:diffConstant>0.0</moose:diffConstant>
  <moose:motorConstant>0.0</moose:motorConstant>
</moose:ModelAnnotation>
          </UnsupportedAnnotation>
        </ListOfUnsupportedAnnotations>
      </Metabolite>
      <Metabolite key="Metabolite_91" name="eEF2thr56_basal_cplx" simulationType="reactions" compartment="Compartment_0" addNoise="false">
        <MiriamAnnotation>
<rdf:RDF
xmlns:dcterms="http://purl.org/dc/terms/"
xmlns:rdf="http://www.w3.org/1999/02/22-rdf-syntax-ns#">
<rdf:Description rdf:about="#Metabolite_91">
<dcterms:created>
<rdf:Description>
<dcterms:W3CDTF>2021-05-05T09:51:10Z</dcterms:W3CDTF>
</rdf:Description>
</dcterms:created>
</rdf:Description>
</rdf:RDF>
        </MiriamAnnotation>
        <ListOfUnsupportedAnnotations>
          <UnsupportedAnnotation name="http://www.moose.ncbs.res.in">
<moose:ModelAnnotation xmlns:moose="http://www.moose.ncbs.res.in">
  <moose:xCord>790.6976744186046</moose:xCord>
  <moose:yCord>557.0</moose:yCord>
  <moose:bgColor>white</moose:bgColor>
  <moose:textColor>black</moose:textColor>
  <moose:diffConstant>0.0</moose:diffConstant>
  <moose:motorConstant>0.0</moose:motorConstant>
</moose:ModelAnnotation>
          </UnsupportedAnnotation>
        </ListOfUnsupportedAnnotations>
      </Metabolite>
      <Metabolite key="Metabolite_92" name="CaMKIII_star" simulationType="reactions" compartment="Compartment_0" addNoise="false">
        <MiriamAnnotation>
<rdf:RDF
xmlns:dcterms="http://purl.org/dc/terms/"
xmlns:rdf="http://www.w3.org/1999/02/22-rdf-syntax-ns#">
<rdf:Description rdf:about="#Metabolite_92">
<dcterms:created>
<rdf:Description>
<dcterms:W3CDTF>2021-05-05T09:51:10Z</dcterms:W3CDTF>
</rdf:Description>
</dcterms:created>
</rdf:Description>
</rdf:RDF>
        </MiriamAnnotation>
        <ListOfUnsupportedAnnotations>
          <UnsupportedAnnotation name="http://www.moose.ncbs.res.in">
<moose:ModelAnnotation xmlns:moose="http://www.moose.ncbs.res.in">
  <moose:xCord>418.60465116279073</moose:xCord>
  <moose:yCord>491.22807017543863</moose:yCord>
  <moose:bgColor>57</moose:bgColor>
  <moose:textColor>black</moose:textColor>
  <moose:diffConstant>0.0</moose:diffConstant>
  <moose:motorConstant>0.0</moose:motorConstant>
</moose:ModelAnnotation>
          </UnsupportedAnnotation>
        </ListOfUnsupportedAnnotations>
      </Metabolite>
      <Metabolite key="Metabolite_93" name="S6K_basal" simulationType="reactions" compartment="Compartment_0" addNoise="false">
        <MiriamAnnotation>
<rdf:RDF
xmlns:dcterms="http://purl.org/dc/terms/"
xmlns:rdf="http://www.w3.org/1999/02/22-rdf-syntax-ns#">
<rdf:Description rdf:about="#Metabolite_93">
<dcterms:created>
<rdf:Description>
<dcterms:W3CDTF>2021-05-05T09:51:10Z</dcterms:W3CDTF>
</rdf:Description>
</dcterms:created>
</rdf:Description>
</rdf:RDF>
        </MiriamAnnotation>
        <ListOfUnsupportedAnnotations>
          <UnsupportedAnnotation name="http://www.moose.ncbs.res.in">
<moose:ModelAnnotation xmlns:moose="http://www.moose.ncbs.res.in">
  <moose:xCord>930.2325581395348</moose:xCord>
  <moose:yCord>631.578947368421</moose:yCord>
  <moose:bgColor>45</moose:bgColor>
  <moose:textColor>black</moose:textColor>
  <moose:diffConstant>0.0</moose:diffConstant>
  <moose:motorConstant>0.0</moose:motorConstant>
</moose:ModelAnnotation>
          </UnsupportedAnnotation>
        </ListOfUnsupportedAnnotations>
      </Metabolite>
      <Metabolite key="Metabolite_94" name="CaMKIII_basal_cplx" simulationType="reactions" compartment="Compartment_0" addNoise="false">
        <MiriamAnnotation>
<rdf:RDF
xmlns:dcterms="http://purl.org/dc/terms/"
xmlns:rdf="http://www.w3.org/1999/02/22-rdf-syntax-ns#">
<rdf:Description rdf:about="#Metabolite_94">
<dcterms:created>
<rdf:Description>
<dcterms:W3CDTF>2021-05-05T09:51:10Z</dcterms:W3CDTF>
</rdf:Description>
</dcterms:created>
</rdf:Description>
</rdf:RDF>
        </MiriamAnnotation>
        <ListOfUnsupportedAnnotations>
          <UnsupportedAnnotation name="http://www.moose.ncbs.res.in">
<moose:ModelAnnotation xmlns:moose="http://www.moose.ncbs.res.in">
  <moose:xCord>906.9767441860464</moose:xCord>
  <moose:yCord>613.0</moose:yCord>
  <moose:bgColor>white</moose:bgColor>
  <moose:textColor>black</moose:textColor>
  <moose:diffConstant>0.0</moose:diffConstant>
  <moose:motorConstant>0.0</moose:motorConstant>
</moose:ModelAnnotation>
          </UnsupportedAnnotation>
        </ListOfUnsupportedAnnotations>
      </Metabolite>
      <Metabolite key="Metabolite_95" name="_60S_R" simulationType="fixed" compartment="Compartment_0" addNoise="false">
        <MiriamAnnotation>
<rdf:RDF
xmlns:dcterms="http://purl.org/dc/terms/"
xmlns:rdf="http://www.w3.org/1999/02/22-rdf-syntax-ns#">
<rdf:Description rdf:about="#Metabolite_95">
<dcterms:created>
<rdf:Description>
<dcterms:W3CDTF>2021-05-05T09:51:10Z</dcterms:W3CDTF>
</rdf:Description>
</dcterms:created>
</rdf:Description>
</rdf:RDF>
        </MiriamAnnotation>
        <ListOfUnsupportedAnnotations>
          <UnsupportedAnnotation name="http://www.moose.ncbs.res.in">
<moose:ModelAnnotation xmlns:moose="http://www.moose.ncbs.res.in">
  <moose:xCord>883.7209302325582</moose:xCord>
  <moose:yCord>547.3684210526316</moose:yCord>
  <moose:bgColor>46</moose:bgColor>
  <moose:textColor>black</moose:textColor>
  <moose:diffConstant>0.0</moose:diffConstant>
  <moose:motorConstant>0.0</moose:motorConstant>
</moose:ModelAnnotation>
          </UnsupportedAnnotation>
        </ListOfUnsupportedAnnotations>
      </Metabolite>
      <Metabolite key="Metabolite_96" name="Translation_clx" simulationType="reactions" compartment="Compartment_0" addNoise="false">
        <MiriamAnnotation>
<rdf:RDF
xmlns:dcterms="http://purl.org/dc/terms/"
xmlns:rdf="http://www.w3.org/1999/02/22-rdf-syntax-ns#">
<rdf:Description rdf:about="#Metabolite_96">
<dcterms:created>
<rdf:Description>
<dcterms:W3CDTF>2021-05-05T09:51:10Z</dcterms:W3CDTF>
</rdf:Description>
</dcterms:created>
</rdf:Description>
</rdf:RDF>
        </MiriamAnnotation>
        <ListOfUnsupportedAnnotations>
          <UnsupportedAnnotation name="http://www.moose.ncbs.res.in">
<moose:ModelAnnotation xmlns:moose="http://www.moose.ncbs.res.in">
  <moose:xCord>767.4418604651163</moose:xCord>
  <moose:yCord>336.84210526315786</moose:yCord>
  <moose:bgColor>52</moose:bgColor>
  <moose:textColor>black</moose:textColor>
  <moose:diffConstant>0.0</moose:diffConstant>
  <moose:motorConstant>0.0</moose:motorConstant>
</moose:ModelAnnotation>
          </UnsupportedAnnotation>
        </ListOfUnsupportedAnnotations>
      </Metabolite>
      <Metabolite key="Metabolite_97" name="pro_syn_cplx" simulationType="reactions" compartment="Compartment_0" addNoise="false">
        <MiriamAnnotation>
<rdf:RDF
xmlns:dcterms="http://purl.org/dc/terms/"
xmlns:rdf="http://www.w3.org/1999/02/22-rdf-syntax-ns#">
<rdf:Description rdf:about="#Metabolite_97">
<dcterms:created>
<rdf:Description>
<dcterms:W3CDTF>2021-05-05T09:51:10Z</dcterms:W3CDTF>
</rdf:Description>
</dcterms:created>
</rdf:Description>
</rdf:RDF>
        </MiriamAnnotation>
        <ListOfUnsupportedAnnotations>
          <UnsupportedAnnotation name="http://www.moose.ncbs.res.in">
<moose:ModelAnnotation xmlns:moose="http://www.moose.ncbs.res.in">
  <moose:xCord>767.4418604651163</moose:xCord>
  <moose:yCord>332.0</moose:yCord>
  <moose:bgColor>white</moose:bgColor>
  <moose:textColor>black</moose:textColor>
  <moose:diffConstant>0.0</moose:diffConstant>
  <moose:motorConstant>0.0</moose:motorConstant>
</moose:ModelAnnotation>
          </UnsupportedAnnotation>
        </ListOfUnsupportedAnnotations>
      </Metabolite>
      <Metabolite key="Metabolite_98" name="rad_pro_syn_cplx" simulationType="reactions" compartment="Compartment_0" addNoise="false">
        <MiriamAnnotation>
<rdf:RDF
xmlns:dcterms="http://purl.org/dc/terms/"
xmlns:rdf="http://www.w3.org/1999/02/22-rdf-syntax-ns#">
<rdf:Description rdf:about="#Metabolite_98">
<dcterms:created>
<rdf:Description>
<dcterms:W3CDTF>2021-05-05T09:51:10Z</dcterms:W3CDTF>
</rdf:Description>
</dcterms:created>
</rdf:Description>
</rdf:RDF>
        </MiriamAnnotation>
        <ListOfUnsupportedAnnotations>
          <UnsupportedAnnotation name="http://www.moose.ncbs.res.in">
<moose:ModelAnnotation xmlns:moose="http://www.moose.ncbs.res.in">
  <moose:xCord>767.4418604651163</moose:xCord>
  <moose:yCord>374.0</moose:yCord>
  <moose:bgColor>white</moose:bgColor>
  <moose:textColor>black</moose:textColor>
  <moose:diffConstant>0.0</moose:diffConstant>
  <moose:motorConstant>0.0</moose:motorConstant>
</moose:ModelAnnotation>
          </UnsupportedAnnotation>
        </ListOfUnsupportedAnnotations>
      </Metabolite>
      <Metabolite key="Metabolite_99" name="AA" simulationType="fixed" compartment="Compartment_0" addNoise="false">
        <MiriamAnnotation>
<rdf:RDF
xmlns:dcterms="http://purl.org/dc/terms/"
xmlns:rdf="http://www.w3.org/1999/02/22-rdf-syntax-ns#">
<rdf:Description rdf:about="#Metabolite_99">
<dcterms:created>
<rdf:Description>
<dcterms:W3CDTF>2021-05-05T09:51:10Z</dcterms:W3CDTF>
</rdf:Description>
</dcterms:created>
</rdf:Description>
</rdf:RDF>
        </MiriamAnnotation>
        <ListOfUnsupportedAnnotations>
          <UnsupportedAnnotation name="http://www.moose.ncbs.res.in">
<moose:ModelAnnotation xmlns:moose="http://www.moose.ncbs.res.in">
  <moose:xCord>883.7209302325582</moose:xCord>
  <moose:yCord>322.8070175438596</moose:yCord>
  <moose:bgColor>cyan</moose:bgColor>
  <moose:textColor>black</moose:textColor>
  <moose:diffConstant>0.0</moose:diffConstant>
  <moose:motorConstant>0.0</moose:motorConstant>
</moose:ModelAnnotation>
          </UnsupportedAnnotation>
        </ListOfUnsupportedAnnotations>
      </Metabolite>
      <Metabolite key="Metabolite_100" name="peptide" simulationType="reactions" compartment="Compartment_0" addNoise="false">
        <MiriamAnnotation>
<rdf:RDF
xmlns:dcterms="http://purl.org/dc/terms/"
xmlns:rdf="http://www.w3.org/1999/02/22-rdf-syntax-ns#">
<rdf:Description rdf:about="#Metabolite_100">
<dcterms:created>
<rdf:Description>
<dcterms:W3CDTF>2021-05-05T09:51:10Z</dcterms:W3CDTF>
</rdf:Description>
</dcterms:created>
</rdf:Description>
</rdf:RDF>
        </MiriamAnnotation>
        <ListOfUnsupportedAnnotations>
          <UnsupportedAnnotation name="http://www.moose.ncbs.res.in">
<moose:ModelAnnotation xmlns:moose="http://www.moose.ncbs.res.in">
  <moose:xCord>744.1860465116279</moose:xCord>
  <moose:yCord>252.6315789473684</moose:yCord>
  <moose:bgColor>brown</moose:bgColor>
  <moose:textColor>black</moose:textColor>
  <moose:diffConstant>0.0</moose:diffConstant>
  <moose:motorConstant>0.0</moose:motorConstant>
</moose:ModelAnnotation>
          </UnsupportedAnnotation>
        </ListOfUnsupportedAnnotations>
      </Metabolite>
      <Metabolite key="Metabolite_101" name="degraded_protein" simulationType="reactions" compartment="Compartment_0" addNoise="false">
        <MiriamAnnotation>
<rdf:RDF
xmlns:dcterms="http://purl.org/dc/terms/"
xmlns:rdf="http://www.w3.org/1999/02/22-rdf-syntax-ns#">
<rdf:Description rdf:about="#Metabolite_101">
<dcterms:created>
<rdf:Description>
<dcterms:W3CDTF>2021-05-05T09:51:10Z</dcterms:W3CDTF>
</rdf:Description>
</dcterms:created>
</rdf:Description>
</rdf:RDF>
        </MiriamAnnotation>
        <ListOfUnsupportedAnnotations>
          <UnsupportedAnnotation name="http://www.moose.ncbs.res.in">
<moose:ModelAnnotation xmlns:moose="http://www.moose.ncbs.res.in">
  <moose:xCord>953.4883720930233</moose:xCord>
  <moose:yCord>84.21052631578947</moose:yCord>
  <moose:bgColor>white</moose:bgColor>
  <moose:textColor>black</moose:textColor>
  <moose:diffConstant>0.0</moose:diffConstant>
  <moose:motorConstant>0.0</moose:motorConstant>
</moose:ModelAnnotation>
          </UnsupportedAnnotation>
        </ListOfUnsupportedAnnotations>
      </Metabolite>
      <Metabolite key="Metabolite_102" name="protein" simulationType="reactions" compartment="Compartment_0" addNoise="false">
        <MiriamAnnotation>
<rdf:RDF
xmlns:dcterms="http://purl.org/dc/terms/"
xmlns:rdf="http://www.w3.org/1999/02/22-rdf-syntax-ns#">
<rdf:Description rdf:about="#Metabolite_102">
<dcterms:created>
<rdf:Description>
<dcterms:W3CDTF>2021-05-05T09:51:10Z</dcterms:W3CDTF>
</rdf:Description>
</dcterms:created>
</rdf:Description>
</rdf:RDF>
        </MiriamAnnotation>
        <ListOfUnsupportedAnnotations>
          <UnsupportedAnnotation name="http://www.moose.ncbs.res.in">
<moose:ModelAnnotation xmlns:moose="http://www.moose.ncbs.res.in">
  <moose:xCord>744.1860465116279</moose:xCord>
  <moose:yCord>84.21052631578947</moose:yCord>
  <moose:bgColor>red</moose:bgColor>
  <moose:textColor>black</moose:textColor>
  <moose:diffConstant>0.0</moose:diffConstant>
  <moose:motorConstant>0.0</moose:motorConstant>
</moose:ModelAnnotation>
          </UnsupportedAnnotation>
        </ListOfUnsupportedAnnotations>
      </Metabolite>
      <Metabolite key="Metabolite_103" name="_80S_ribos_clx" simulationType="reactions" compartment="Compartment_0" addNoise="false">
        <MiriamAnnotation>
<rdf:RDF
xmlns:dcterms="http://purl.org/dc/terms/"
xmlns:rdf="http://www.w3.org/1999/02/22-rdf-syntax-ns#">
<rdf:Description rdf:about="#Metabolite_103">
<dcterms:created>
<rdf:Description>
<dcterms:W3CDTF>2021-05-05T09:51:10Z</dcterms:W3CDTF>
</rdf:Description>
</dcterms:created>
</rdf:Description>
</rdf:RDF>
        </MiriamAnnotation>
        <ListOfUnsupportedAnnotations>
          <UnsupportedAnnotation name="http://www.moose.ncbs.res.in">
<moose:ModelAnnotation xmlns:moose="http://www.moose.ncbs.res.in">
  <moose:xCord>813.953488372093</moose:xCord>
  <moose:yCord>435.08771929824564</moose:yCord>
  <moose:bgColor>blue</moose:bgColor>
  <moose:textColor>black</moose:textColor>
  <moose:diffConstant>0.0</moose:diffConstant>
  <moose:motorConstant>0.0</moose:motorConstant>
</moose:ModelAnnotation>
          </UnsupportedAnnotation>
        </ListOfUnsupportedAnnotations>
      </Metabolite>
      <Metabolite key="Metabolite_104" name="Grb2" simulationType="reactions" compartment="Compartment_0" addNoise="false">
        <MiriamAnnotation>
<rdf:RDF
xmlns:dcterms="http://purl.org/dc/terms/"
xmlns:rdf="http://www.w3.org/1999/02/22-rdf-syntax-ns#">
<rdf:Description rdf:about="#Metabolite_104">
<dcterms:created>
<rdf:Description>
<dcterms:W3CDTF>2021-05-05T09:51:10Z</dcterms:W3CDTF>
</rdf:Description>
</dcterms:created>
</rdf:Description>
</rdf:RDF>
        </MiriamAnnotation>
        <Comment>
          
  <body xmlns="http://www.w3.org/1999/xhtml">
 	 	There is probably a lot of it in the cell: it is also known as Ash (abundant src homology protein I think). Also Waters et al JBC 271:30 18224 1996 say that only a small fraction of cellular Grb is precipitated out when SoS is precipitated. As most of the Sos seems to be associated with Grb2, it would seem like there is a lot of the latter. Say 1 uM. I haven&apos;t been able to find a decent....
	 </body>

        </Comment>
        <ListOfUnsupportedAnnotations>
          <UnsupportedAnnotation name="http://www.moose.ncbs.res.in">
<moose:ModelAnnotation xmlns:moose="http://www.moose.ncbs.res.in">
  <moose:xCord>720.9302325581394</moose:xCord>
  <moose:yCord>800.0</moose:yCord>
  <moose:bgColor>orange</moose:bgColor>
  <moose:textColor>yellow</moose:textColor>
  <moose:diffConstant>0.0</moose:diffConstant>
  <moose:motorConstant>0.0</moose:motorConstant>
</moose:ModelAnnotation>
          </UnsupportedAnnotation>
        </ListOfUnsupportedAnnotations>
      </Metabolite>
      <Metabolite key="Metabolite_105" name="Shc_star" simulationType="reactions" compartment="Compartment_0" addNoise="false">
        <MiriamAnnotation>
<rdf:RDF
xmlns:dcterms="http://purl.org/dc/terms/"
xmlns:rdf="http://www.w3.org/1999/02/22-rdf-syntax-ns#">
<rdf:Description rdf:about="#Metabolite_105">
<dcterms:created>
<rdf:Description>
<dcterms:W3CDTF>2021-05-05T09:51:10Z</dcterms:W3CDTF>
</rdf:Description>
</dcterms:created>
</rdf:Description>
</rdf:RDF>
        </MiriamAnnotation>
        <ListOfUnsupportedAnnotations>
          <UnsupportedAnnotation name="http://www.moose.ncbs.res.in">
<moose:ModelAnnotation xmlns:moose="http://www.moose.ncbs.res.in">
  <moose:xCord>581.3953488372093</moose:xCord>
  <moose:yCord>743.859649122807</moose:yCord>
  <moose:bgColor>orange</moose:bgColor>
  <moose:textColor>yellow</moose:textColor>
  <moose:diffConstant>0.0</moose:diffConstant>
  <moose:motorConstant>0.0</moose:motorConstant>
</moose:ModelAnnotation>
          </UnsupportedAnnotation>
        </ListOfUnsupportedAnnotations>
      </Metabolite>
      <Metabolite key="Metabolite_106" name="MAPK_star" simulationType="reactions" compartment="Compartment_0" addNoise="false">
        <MiriamAnnotation>
<rdf:RDF
xmlns:dcterms="http://purl.org/dc/terms/"
xmlns:rdf="http://www.w3.org/1999/02/22-rdf-syntax-ns#">
<rdf:Description rdf:about="#Metabolite_106">
<dcterms:created>
<rdf:Description>
<dcterms:W3CDTF>2021-05-05T09:51:10Z</dcterms:W3CDTF>
</rdf:Description>
</dcterms:created>
</rdf:Description>
</rdf:RDF>
        </MiriamAnnotation>
        <ListOfUnsupportedAnnotations>
          <UnsupportedAnnotation name="http://www.moose.ncbs.res.in">
<moose:ModelAnnotation xmlns:moose="http://www.moose.ncbs.res.in">
  <moose:xCord>674.4186046511628</moose:xCord>
  <moose:yCord>350.8771929824561</moose:yCord>
  <moose:bgColor>orange</moose:bgColor>
  <moose:textColor>yellow</moose:textColor>
  <moose:diffConstant>0.0</moose:diffConstant>
  <moose:motorConstant>0.0</moose:motorConstant>
</moose:ModelAnnotation>
          </UnsupportedAnnotation>
        </ListOfUnsupportedAnnotations>
      </Metabolite>
      <Metabolite key="Metabolite_107" name="cluster_phospho_S6K_cplx" simulationType="reactions" compartment="Compartment_0" addNoise="false">
        <MiriamAnnotation>
<rdf:RDF
xmlns:dcterms="http://purl.org/dc/terms/"
xmlns:rdf="http://www.w3.org/1999/02/22-rdf-syntax-ns#">
<rdf:Description rdf:about="#Metabolite_107">
<dcterms:created>
<rdf:Description>
<dcterms:W3CDTF>2021-05-05T09:51:10Z</dcterms:W3CDTF>
</rdf:Description>
</dcterms:created>
</rdf:Description>
</rdf:RDF>
        </MiriamAnnotation>
        <ListOfUnsupportedAnnotations>
          <UnsupportedAnnotation name="http://www.moose.ncbs.res.in">
<moose:ModelAnnotation xmlns:moose="http://www.moose.ncbs.res.in">
  <moose:xCord>372.09302325581393</moose:xCord>
  <moose:yCord>431.0</moose:yCord>
  <moose:bgColor>white</moose:bgColor>
  <moose:textColor>black</moose:textColor>
  <moose:diffConstant>0.0</moose:diffConstant>
  <moose:motorConstant>0.0</moose:motorConstant>
</moose:ModelAnnotation>
          </UnsupportedAnnotation>
        </ListOfUnsupportedAnnotations>
      </Metabolite>
      <Metabolite key="Metabolite_108" name="MAPK_star_feedback_cplx" simulationType="reactions" compartment="Compartment_0" addNoise="false">
        <MiriamAnnotation>
<rdf:RDF
xmlns:dcterms="http://purl.org/dc/terms/"
xmlns:rdf="http://www.w3.org/1999/02/22-rdf-syntax-ns#">
<rdf:Description rdf:about="#Metabolite_108">
<dcterms:created>
<rdf:Description>
<dcterms:W3CDTF>2021-05-05T09:51:10Z</dcterms:W3CDTF>
</rdf:Description>
</dcterms:created>
</rdf:Description>
</rdf:RDF>
        </MiriamAnnotation>
        <ListOfUnsupportedAnnotations>
          <UnsupportedAnnotation name="http://www.moose.ncbs.res.in">
<moose:ModelAnnotation xmlns:moose="http://www.moose.ncbs.res.in">
  <moose:xCord>604.6511627906976</moose:xCord>
  <moose:yCord>487.0</moose:yCord>
  <moose:bgColor>white</moose:bgColor>
  <moose:textColor>black</moose:textColor>
  <moose:diffConstant>0.0</moose:diffConstant>
  <moose:motorConstant>0.0</moose:motorConstant>
</moose:ModelAnnotation>
          </UnsupportedAnnotation>
        </ListOfUnsupportedAnnotations>
      </Metabolite>
      <Metabolite key="Metabolite_109" name="phosph_Sos_cplx" simulationType="reactions" compartment="Compartment_0" addNoise="false">
        <MiriamAnnotation>
<rdf:RDF
xmlns:dcterms="http://purl.org/dc/terms/"
xmlns:rdf="http://www.w3.org/1999/02/22-rdf-syntax-ns#">
<rdf:Description rdf:about="#Metabolite_109">
<dcterms:created>
<rdf:Description>
<dcterms:W3CDTF>2021-05-05T09:51:10Z</dcterms:W3CDTF>
</rdf:Description>
</dcterms:created>
</rdf:Description>
</rdf:RDF>
        </MiriamAnnotation>
        <ListOfUnsupportedAnnotations>
          <UnsupportedAnnotation name="http://www.moose.ncbs.res.in">
<moose:ModelAnnotation xmlns:moose="http://www.moose.ncbs.res.in">
  <moose:xCord>837.2093023255815</moose:xCord>
  <moose:yCord>767.0</moose:yCord>
  <moose:bgColor>white</moose:bgColor>
  <moose:textColor>black</moose:textColor>
  <moose:diffConstant>0.0</moose:diffConstant>
  <moose:motorConstant>0.0</moose:motorConstant>
</moose:ModelAnnotation>
          </UnsupportedAnnotation>
        </ListOfUnsupportedAnnotations>
      </Metabolite>
      <Metabolite key="Metabolite_110" name="MAPK_4E_BP_star_star_cplx" simulationType="reactions" compartment="Compartment_0" addNoise="false">
        <MiriamAnnotation>
<rdf:RDF
xmlns:dcterms="http://purl.org/dc/terms/"
xmlns:rdf="http://www.w3.org/1999/02/22-rdf-syntax-ns#">
<rdf:Description rdf:about="#Metabolite_110">
<dcterms:created>
<rdf:Description>
<dcterms:W3CDTF>2021-05-05T09:51:10Z</dcterms:W3CDTF>
</rdf:Description>
</dcterms:created>
</rdf:Description>
</rdf:RDF>
        </MiriamAnnotation>
        <ListOfUnsupportedAnnotations>
          <UnsupportedAnnotation name="http://www.moose.ncbs.res.in">
<moose:ModelAnnotation xmlns:moose="http://www.moose.ncbs.res.in">
  <moose:xCord>186.04651162790697</moose:xCord>
  <moose:yCord>206.0</moose:yCord>
  <moose:bgColor>white</moose:bgColor>
  <moose:textColor>black</moose:textColor>
  <moose:diffConstant>0.0</moose:diffConstant>
  <moose:motorConstant>0.0</moose:motorConstant>
</moose:ModelAnnotation>
          </UnsupportedAnnotation>
        </ListOfUnsupportedAnnotations>
      </Metabolite>
      <Metabolite key="Metabolite_111" name="MAPK_4E_BP_phospho_cplx" simulationType="reactions" compartment="Compartment_0" addNoise="false">
        <MiriamAnnotation>
<rdf:RDF
xmlns:dcterms="http://purl.org/dc/terms/"
xmlns:rdf="http://www.w3.org/1999/02/22-rdf-syntax-ns#">
<rdf:Description rdf:about="#Metabolite_111">
<dcterms:created>
<rdf:Description>
<dcterms:W3CDTF>2021-05-05T09:51:10Z</dcterms:W3CDTF>
</rdf:Description>
</dcterms:created>
</rdf:Description>
</rdf:RDF>
        </MiriamAnnotation>
        <ListOfUnsupportedAnnotations>
          <UnsupportedAnnotation name="http://www.moose.ncbs.res.in">
<moose:ModelAnnotation xmlns:moose="http://www.moose.ncbs.res.in">
  <moose:xCord>162.79069767441862</moose:xCord>
  <moose:yCord>304.0</moose:yCord>
  <moose:bgColor>white</moose:bgColor>
  <moose:textColor>black</moose:textColor>
  <moose:diffConstant>0.0</moose:diffConstant>
  <moose:motorConstant>0.0</moose:motorConstant>
</moose:ModelAnnotation>
          </UnsupportedAnnotation>
        </ListOfUnsupportedAnnotations>
      </Metabolite>
      <Metabolite key="Metabolite_112" name="PKC_active" simulationType="reactions" compartment="Compartment_0" addNoise="false">
        <MiriamAnnotation>
<rdf:RDF
xmlns:dcterms="http://purl.org/dc/terms/"
xmlns:rdf="http://www.w3.org/1999/02/22-rdf-syntax-ns#">
<rdf:Description rdf:about="#Metabolite_112">
<dcterms:created>
<rdf:Description>
<dcterms:W3CDTF>2021-05-05T09:51:10Z</dcterms:W3CDTF>
</rdf:Description>
</dcterms:created>
</rdf:Description>
</rdf:RDF>
        </MiriamAnnotation>
        <Comment>
          
  <body xmlns="http://www.w3.org/1999/xhtml">
 	 	Conc of PKC in brain is about 1 uM (?)
	 </body>

        </Comment>
        <ListOfUnsupportedAnnotations>
          <UnsupportedAnnotation name="http://www.moose.ncbs.res.in">
<moose:ModelAnnotation xmlns:moose="http://www.moose.ncbs.res.in">
  <moose:xCord>421.68604651162786</moose:xCord>
  <moose:yCord>455.81754385964916</moose:yCord>
  <moose:bgColor>yellow</moose:bgColor>
  <moose:textColor>black</moose:textColor>
  <moose:diffConstant>0.0</moose:diffConstant>
  <moose:motorConstant>0.0</moose:motorConstant>
</moose:ModelAnnotation>
          </UnsupportedAnnotation>
        </ListOfUnsupportedAnnotations>
      </Metabolite>
      <Metabolite key="Metabolite_113" name="PKC_act_raf_cplx" simulationType="reactions" compartment="Compartment_0" addNoise="false">
        <MiriamAnnotation>
<rdf:RDF
xmlns:dcterms="http://purl.org/dc/terms/"
xmlns:rdf="http://www.w3.org/1999/02/22-rdf-syntax-ns#">
<rdf:Description rdf:about="#Metabolite_113">
<dcterms:created>
<rdf:Description>
<dcterms:W3CDTF>2021-05-05T09:51:10Z</dcterms:W3CDTF>
</rdf:Description>
</dcterms:created>
</rdf:Description>
</rdf:RDF>
        </MiriamAnnotation>
        <ListOfUnsupportedAnnotations>
          <UnsupportedAnnotation name="http://www.moose.ncbs.res.in">
<moose:ModelAnnotation xmlns:moose="http://www.moose.ncbs.res.in">
  <moose:xCord>627.9069767441861</moose:xCord>
  <moose:yCord>515.0</moose:yCord>
  <moose:bgColor>white</moose:bgColor>
  <moose:textColor>black</moose:textColor>
  <moose:diffConstant>0.0</moose:diffConstant>
  <moose:motorConstant>0.0</moose:motorConstant>
</moose:ModelAnnotation>
          </UnsupportedAnnotation>
        </ListOfUnsupportedAnnotations>
      </Metabolite>
      <Metabolite key="Metabolite_114" name="PKC_inact_GAP_cplx" simulationType="reactions" compartment="Compartment_0" addNoise="false">
        <MiriamAnnotation>
<rdf:RDF
xmlns:dcterms="http://purl.org/dc/terms/"
xmlns:rdf="http://www.w3.org/1999/02/22-rdf-syntax-ns#">
<rdf:Description rdf:about="#Metabolite_114">
<dcterms:created>
<rdf:Description>
<dcterms:W3CDTF>2021-05-05T09:51:10Z</dcterms:W3CDTF>
</rdf:Description>
</dcterms:created>
</rdf:Description>
</rdf:RDF>
        </MiriamAnnotation>
        <ListOfUnsupportedAnnotations>
          <UnsupportedAnnotation name="http://www.moose.ncbs.res.in">
<moose:ModelAnnotation xmlns:moose="http://www.moose.ncbs.res.in">
  <moose:xCord>581.3953488372093</moose:xCord>
  <moose:yCord>571.0</moose:yCord>
  <moose:bgColor>white</moose:bgColor>
  <moose:textColor>black</moose:textColor>
  <moose:diffConstant>0.0</moose:diffConstant>
  <moose:motorConstant>0.0</moose:motorConstant>
</moose:ModelAnnotation>
          </UnsupportedAnnotation>
        </ListOfUnsupportedAnnotations>
      </Metabolite>
      <Metabolite key="Metabolite_115" name="PKC_act_GEF_cplx" simulationType="reactions" compartment="Compartment_0" addNoise="false">
        <MiriamAnnotation>
<rdf:RDF
xmlns:dcterms="http://purl.org/dc/terms/"
xmlns:rdf="http://www.w3.org/1999/02/22-rdf-syntax-ns#">
<rdf:Description rdf:about="#Metabolite_115">
<dcterms:created>
<rdf:Description>
<dcterms:W3CDTF>2021-05-05T09:51:10Z</dcterms:W3CDTF>
</rdf:Description>
</dcterms:created>
</rdf:Description>
</rdf:RDF>
        </MiriamAnnotation>
        <ListOfUnsupportedAnnotations>
          <UnsupportedAnnotation name="http://www.moose.ncbs.res.in">
<moose:ModelAnnotation xmlns:moose="http://www.moose.ncbs.res.in">
  <moose:xCord>534.8837209302325</moose:xCord>
  <moose:yCord>613.0</moose:yCord>
  <moose:bgColor>white</moose:bgColor>
  <moose:textColor>black</moose:textColor>
  <moose:diffConstant>0.0</moose:diffConstant>
  <moose:motorConstant>0.0</moose:motorConstant>
</moose:ModelAnnotation>
          </UnsupportedAnnotation>
        </ListOfUnsupportedAnnotations>
      </Metabolite>
      <Metabolite key="Metabolite_116" name="craf_1" simulationType="reactions" compartment="Compartment_0" addNoise="false">
        <MiriamAnnotation>
<rdf:RDF
xmlns:dcterms="http://purl.org/dc/terms/"
xmlns:rdf="http://www.w3.org/1999/02/22-rdf-syntax-ns#">
<rdf:Description rdf:about="#Metabolite_116">
<dcterms:created>
<rdf:Description>
<dcterms:W3CDTF>2021-05-05T09:51:10Z</dcterms:W3CDTF>
</rdf:Description>
</dcterms:created>
</rdf:Description>
</rdf:RDF>
        </MiriamAnnotation>
        <Comment>
          
  <body xmlns="http://www.w3.org/1999/xhtml">
 	 	Couldn&apos;t find any ref to the actual conc of craf-1 but I should try Strom et al Oncogene 5 pp 345 In line with the other kinases in the cascade, I estimate the conc to be 0.2 uM. To init we use 0.15, which is close to equil 16 May 2003: Changing to synaptic levels. Increasing 2.5 fold to 0.5 uM. See Mihaly et al 1991 Brain Res 547(2):309-14 and Morice et al 1999 Eur J Neurosci 11(6):1995-2006
	 </body>

        </Comment>
        <ListOfUnsupportedAnnotations>
          <UnsupportedAnnotation name="http://www.moose.ncbs.res.in">
<moose:ModelAnnotation xmlns:moose="http://www.moose.ncbs.res.in">
  <moose:xCord>511.6279069767442</moose:xCord>
  <moose:yCord>463.15789473684214</moose:yCord>
  <moose:bgColor>pink</moose:bgColor>
  <moose:textColor>brown</moose:textColor>
  <moose:diffConstant>0.0</moose:diffConstant>
  <moose:motorConstant>0.0</moose:motorConstant>
</moose:ModelAnnotation>
          </UnsupportedAnnotation>
        </ListOfUnsupportedAnnotations>
      </Metabolite>
      <Metabolite key="Metabolite_117" name="craf_1_star" simulationType="reactions" compartment="Compartment_0" addNoise="false">
        <MiriamAnnotation>
<rdf:RDF
xmlns:dcterms="http://purl.org/dc/terms/"
xmlns:rdf="http://www.w3.org/1999/02/22-rdf-syntax-ns#">
<rdf:Description rdf:about="#Metabolite_117">
<dcterms:created>
<rdf:Description>
<dcterms:W3CDTF>2021-05-05T09:51:10Z</dcterms:W3CDTF>
</rdf:Description>
</dcterms:created>
</rdf:Description>
</rdf:RDF>
        </MiriamAnnotation>
        <ListOfUnsupportedAnnotations>
          <UnsupportedAnnotation name="http://www.moose.ncbs.res.in">
<moose:ModelAnnotation xmlns:moose="http://www.moose.ncbs.res.in">
  <moose:xCord>581.3953488372093</moose:xCord>
  <moose:yCord>449.12280701754383</moose:yCord>
  <moose:bgColor>pink</moose:bgColor>
  <moose:textColor>brown</moose:textColor>
  <moose:diffConstant>0.0</moose:diffConstant>
  <moose:motorConstant>0.0</moose:motorConstant>
</moose:ModelAnnotation>
          </UnsupportedAnnotation>
        </ListOfUnsupportedAnnotations>
      </Metabolite>
      <Metabolite key="Metabolite_118" name="MAPKK" simulationType="reactions" compartment="Compartment_0" addNoise="false">
        <MiriamAnnotation>
<rdf:RDF
xmlns:dcterms="http://purl.org/dc/terms/"
xmlns:rdf="http://www.w3.org/1999/02/22-rdf-syntax-ns#">
<rdf:Description rdf:about="#Metabolite_118">
<dcterms:created>
<rdf:Description>
<dcterms:W3CDTF>2021-05-05T09:51:10Z</dcterms:W3CDTF>
</rdf:Description>
</dcterms:created>
</rdf:Description>
</rdf:RDF>
        </MiriamAnnotation>
        <Comment>
          
  <body xmlns="http://www.w3.org/1999/xhtml">
 	 	Conc is from Seger et al JBC 267:20 pp14373 (1992) mwt is 45/46 Kd We assume that phosphorylation on both ser and thr is needed for activiation. See Kyriakis et al Nature 358 417 1992 Init conc of total is 0.18 Ortiz et al 1995 J Neurosci 15(2):1285-1297 suggest that levels are higher in hippocampus than other brain regions, and further elevated in synapses. Estimate 3x higher levels than before, at 0.5 uM. Similar results from Schipper et al 1999 Neuroscience 93(2):585-595 but again lacking in quantitation.
	 </body>

        </Comment>
        <ListOfUnsupportedAnnotations>
          <UnsupportedAnnotation name="http://www.moose.ncbs.res.in">
<moose:ModelAnnotation xmlns:moose="http://www.moose.ncbs.res.in">
  <moose:xCord>511.6279069767442</moose:xCord>
  <moose:yCord>392.98245614035085</moose:yCord>
  <moose:bgColor>pink</moose:bgColor>
  <moose:textColor>brown</moose:textColor>
  <moose:diffConstant>0.0</moose:diffConstant>
  <moose:motorConstant>0.0</moose:motorConstant>
</moose:ModelAnnotation>
          </UnsupportedAnnotation>
        </ListOfUnsupportedAnnotations>
      </Metabolite>
      <Metabolite key="Metabolite_119" name="MAPK" simulationType="reactions" compartment="Compartment_0" addNoise="false">
        <MiriamAnnotation>
<rdf:RDF
xmlns:dcterms="http://purl.org/dc/terms/"
xmlns:rdf="http://www.w3.org/1999/02/22-rdf-syntax-ns#">
<rdf:Description rdf:about="#Metabolite_119">
<dcterms:created>
<rdf:Description>
<dcterms:W3CDTF>2021-05-05T09:51:10Z</dcterms:W3CDTF>
</rdf:Description>
</dcterms:created>
</rdf:Description>
</rdf:RDF>
        </MiriamAnnotation>
        <Comment>
          
  <body xmlns="http://www.w3.org/1999/xhtml">
 	 	conc is from Sanghera et al JBC 265 pp 52 (1990) A second calculation gives 3.1 uM, from same paper. They est MAPK is 1e-4x total protein, and protein is 15% of cell wt, so MAPK is 1.5e-5g/ml = 0.36uM. which is closer to our first estimate. Lets use this. Updated 16 May 2003. Ortiz et al 1995 J Neurosci 15(2):1285-1297 provide estimates of ERK2 levels in hippocampus: 1009 ng/mg. This comes to about 3.6uM, which may still be an underestimate of synaptic levels.
	 </body>

        </Comment>
        <ListOfUnsupportedAnnotations>
          <UnsupportedAnnotation name="http://www.moose.ncbs.res.in">
<moose:ModelAnnotation xmlns:moose="http://www.moose.ncbs.res.in">
  <moose:xCord>511.6279069767442</moose:xCord>
  <moose:yCord>350.8771929824561</moose:yCord>
  <moose:bgColor>pink</moose:bgColor>
  <moose:textColor>brown</moose:textColor>
  <moose:diffConstant>0.0</moose:diffConstant>
  <moose:motorConstant>0.0</moose:motorConstant>
</moose:ModelAnnotation>
          </UnsupportedAnnotation>
        </ListOfUnsupportedAnnotations>
      </Metabolite>
      <Metabolite key="Metabolite_120" name="craf_1_star_star" simulationType="reactions" compartment="Compartment_0" addNoise="false">
        <MiriamAnnotation>
<rdf:RDF
xmlns:dcterms="http://purl.org/dc/terms/"
xmlns:rdf="http://www.w3.org/1999/02/22-rdf-syntax-ns#">
<rdf:Description rdf:about="#Metabolite_120">
<dcterms:created>
<rdf:Description>
<dcterms:W3CDTF>2021-05-05T09:51:10Z</dcterms:W3CDTF>
</rdf:Description>
</dcterms:created>
</rdf:Description>
</rdf:RDF>
        </MiriamAnnotation>
        <Comment>
          
  <body xmlns="http://www.w3.org/1999/xhtml">
 	 	Negative feedback by MAPK_star by hyperphosphorylating craf-1_star gives rise to this pool. Ueki et al JBC 269(22):15756-15761, 1994
	 </body>

        </Comment>
        <ListOfUnsupportedAnnotations>
          <UnsupportedAnnotation name="http://www.moose.ncbs.res.in">
<moose:ModelAnnotation xmlns:moose="http://www.moose.ncbs.res.in">
  <moose:xCord>697.6744186046512</moose:xCord>
  <moose:yCord>449.12280701754383</moose:yCord>
  <moose:bgColor>hotpink</moose:bgColor>
  <moose:textColor>brown</moose:textColor>
  <moose:diffConstant>0.0</moose:diffConstant>
  <moose:motorConstant>0.0</moose:motorConstant>
</moose:ModelAnnotation>
          </UnsupportedAnnotation>
        </ListOfUnsupportedAnnotations>
      </Metabolite>
      <Metabolite key="Metabolite_121" name="MAPK_tyr" simulationType="reactions" compartment="Compartment_0" addNoise="false">
        <MiriamAnnotation>
<rdf:RDF
xmlns:dcterms="http://purl.org/dc/terms/"
xmlns:rdf="http://www.w3.org/1999/02/22-rdf-syntax-ns#">
<rdf:Description rdf:about="#Metabolite_121">
<dcterms:created>
<rdf:Description>
<dcterms:W3CDTF>2021-05-05T09:51:10Z</dcterms:W3CDTF>
</rdf:Description>
</dcterms:created>
</rdf:Description>
</rdf:RDF>
        </MiriamAnnotation>
        <Comment>
          
  <body xmlns="http://www.w3.org/1999/xhtml">
 	 	Haystead et al FEBS Lett. 306(1) pp 17-22 show that phosphorylation is strictly sequential, first tyr185 then thr183.
	 </body>

        </Comment>
        <ListOfUnsupportedAnnotations>
          <UnsupportedAnnotation name="http://www.moose.ncbs.res.in">
<moose:ModelAnnotation xmlns:moose="http://www.moose.ncbs.res.in">
  <moose:xCord>581.3953488372093</moose:xCord>
  <moose:yCord>350.8771929824561</moose:yCord>
  <moose:bgColor>orange</moose:bgColor>
  <moose:textColor>brown</moose:textColor>
  <moose:diffConstant>0.0</moose:diffConstant>
  <moose:motorConstant>0.0</moose:motorConstant>
</moose:ModelAnnotation>
          </UnsupportedAnnotation>
        </ListOfUnsupportedAnnotations>
      </Metabolite>
      <Metabolite key="Metabolite_122" name="MAPKK_star" simulationType="reactions" compartment="Compartment_0" addNoise="false">
        <MiriamAnnotation>
<rdf:RDF
xmlns:dcterms="http://purl.org/dc/terms/"
xmlns:rdf="http://www.w3.org/1999/02/22-rdf-syntax-ns#">
<rdf:Description rdf:about="#Metabolite_122">
<dcterms:created>
<rdf:Description>
<dcterms:W3CDTF>2021-05-05T09:51:10Z</dcterms:W3CDTF>
</rdf:Description>
</dcterms:created>
</rdf:Description>
</rdf:RDF>
        </MiriamAnnotation>
        <Comment>
          
  <body xmlns="http://www.w3.org/1999/xhtml">
 	 	MAPKK phosphorylates MAPK on both the tyr and thr residues, first tyr then thr. Refs: Seger et al JBC267:20 pp 14373 1992 The MAPKK itself is phosphorylated on ser as well as thr residues. Let us assume that the ser goes first, and that the sequential phosphorylation is needed. See Kyriakis et al Nature 358 417-421 1992
	 </body>

        </Comment>
        <ListOfUnsupportedAnnotations>
          <UnsupportedAnnotation name="http://www.moose.ncbs.res.in">
<moose:ModelAnnotation xmlns:moose="http://www.moose.ncbs.res.in">
  <moose:xCord>674.4186046511628</moose:xCord>
  <moose:yCord>392.98245614035085</moose:yCord>
  <moose:bgColor>pink</moose:bgColor>
  <moose:textColor>brown</moose:textColor>
  <moose:diffConstant>0.0</moose:diffConstant>
  <moose:motorConstant>0.0</moose:motorConstant>
</moose:ModelAnnotation>
          </UnsupportedAnnotation>
        </ListOfUnsupportedAnnotations>
      </Metabolite>
      <Metabolite key="Metabolite_123" name="MAPKKtyr_cplx" simulationType="reactions" compartment="Compartment_0" addNoise="false">
        <MiriamAnnotation>
<rdf:RDF
xmlns:dcterms="http://purl.org/dc/terms/"
xmlns:rdf="http://www.w3.org/1999/02/22-rdf-syntax-ns#">
<rdf:Description rdf:about="#Metabolite_123">
<dcterms:created>
<rdf:Description>
<dcterms:W3CDTF>2021-05-05T09:51:10Z</dcterms:W3CDTF>
</rdf:Description>
</dcterms:created>
</rdf:Description>
</rdf:RDF>
        </MiriamAnnotation>
        <ListOfUnsupportedAnnotations>
          <UnsupportedAnnotation name="http://www.moose.ncbs.res.in">
<moose:ModelAnnotation xmlns:moose="http://www.moose.ncbs.res.in">
  <moose:xCord>558.1395348837209</moose:xCord>
  <moose:yCord>388.0</moose:yCord>
  <moose:bgColor>white</moose:bgColor>
  <moose:textColor>black</moose:textColor>
  <moose:diffConstant>0.0</moose:diffConstant>
  <moose:motorConstant>0.0</moose:motorConstant>
</moose:ModelAnnotation>
          </UnsupportedAnnotation>
        </ListOfUnsupportedAnnotations>
      </Metabolite>
      <Metabolite key="Metabolite_124" name="MAPKKthr_cplx" simulationType="reactions" compartment="Compartment_0" addNoise="false">
        <MiriamAnnotation>
<rdf:RDF
xmlns:dcterms="http://purl.org/dc/terms/"
xmlns:rdf="http://www.w3.org/1999/02/22-rdf-syntax-ns#">
<rdf:Description rdf:about="#Metabolite_124">
<dcterms:created>
<rdf:Description>
<dcterms:W3CDTF>2021-05-05T09:51:10Z</dcterms:W3CDTF>
</rdf:Description>
</dcterms:created>
</rdf:Description>
</rdf:RDF>
        </MiriamAnnotation>
        <ListOfUnsupportedAnnotations>
          <UnsupportedAnnotation name="http://www.moose.ncbs.res.in">
<moose:ModelAnnotation xmlns:moose="http://www.moose.ncbs.res.in">
  <moose:xCord>674.4186046511628</moose:xCord>
  <moose:yCord>388.0</moose:yCord>
  <moose:bgColor>white</moose:bgColor>
  <moose:textColor>black</moose:textColor>
  <moose:diffConstant>0.0</moose:diffConstant>
  <moose:motorConstant>0.0</moose:motorConstant>
</moose:ModelAnnotation>
          </UnsupportedAnnotation>
        </ListOfUnsupportedAnnotations>
      </Metabolite>
      <Metabolite key="Metabolite_125" name="MAPKK_ser" simulationType="reactions" compartment="Compartment_0" addNoise="false">
        <MiriamAnnotation>
<rdf:RDF
xmlns:dcterms="http://purl.org/dc/terms/"
xmlns:rdf="http://www.w3.org/1999/02/22-rdf-syntax-ns#">
<rdf:Description rdf:about="#Metabolite_125">
<dcterms:created>
<rdf:Description>
<dcterms:W3CDTF>2021-05-05T09:51:10Z</dcterms:W3CDTF>
</rdf:Description>
</dcterms:created>
</rdf:Description>
</rdf:RDF>
        </MiriamAnnotation>
        <Comment>
          
  <body xmlns="http://www.w3.org/1999/xhtml">
 	 	Intermediately phophorylated, assumed inactive, form of MAPKK
	 </body>

        </Comment>
        <ListOfUnsupportedAnnotations>
          <UnsupportedAnnotation name="http://www.moose.ncbs.res.in">
<moose:ModelAnnotation xmlns:moose="http://www.moose.ncbs.res.in">
  <moose:xCord>581.3953488372093</moose:xCord>
  <moose:yCord>392.98245614035085</moose:yCord>
  <moose:bgColor>pink</moose:bgColor>
  <moose:textColor>brown</moose:textColor>
  <moose:diffConstant>0.0</moose:diffConstant>
  <moose:motorConstant>0.0</moose:motorConstant>
</moose:ModelAnnotation>
          </UnsupportedAnnotation>
        </ListOfUnsupportedAnnotations>
      </Metabolite>
      <Metabolite key="Metabolite_126" name="Raf_star_GTP_Ras" simulationType="reactions" compartment="Compartment_0" addNoise="false">
        <MiriamAnnotation>
<rdf:RDF
xmlns:dcterms="http://purl.org/dc/terms/"
xmlns:rdf="http://www.w3.org/1999/02/22-rdf-syntax-ns#">
<rdf:Description rdf:about="#Metabolite_126">
<dcterms:created>
<rdf:Description>
<dcterms:W3CDTF>2021-05-05T09:51:10Z</dcterms:W3CDTF>
</rdf:Description>
</dcterms:created>
</rdf:Description>
</rdf:RDF>
        </MiriamAnnotation>
        <ListOfUnsupportedAnnotations>
          <UnsupportedAnnotation name="http://www.moose.ncbs.res.in">
<moose:ModelAnnotation xmlns:moose="http://www.moose.ncbs.res.in">
  <moose:xCord>488.3720930232558</moose:xCord>
  <moose:yCord>407.01754385964915</moose:yCord>
  <moose:bgColor>red</moose:bgColor>
  <moose:textColor>brown</moose:textColor>
  <moose:diffConstant>0.0</moose:diffConstant>
  <moose:motorConstant>0.0</moose:motorConstant>
</moose:ModelAnnotation>
          </UnsupportedAnnotation>
        </ListOfUnsupportedAnnotations>
      </Metabolite>
      <Metabolite key="Metabolite_127" name="Raf_star_GTP_Ras.1_cplx" simulationType="reactions" compartment="Compartment_0" addNoise="false">
        <MiriamAnnotation>
<rdf:RDF
xmlns:dcterms="http://purl.org/dc/terms/"
xmlns:rdf="http://www.w3.org/1999/02/22-rdf-syntax-ns#">
<rdf:Description rdf:about="#Metabolite_127">
<dcterms:created>
<rdf:Description>
<dcterms:W3CDTF>2021-05-05T09:51:10Z</dcterms:W3CDTF>
</rdf:Description>
</dcterms:created>
</rdf:Description>
</rdf:RDF>
        </MiriamAnnotation>
        <ListOfUnsupportedAnnotations>
          <UnsupportedAnnotation name="http://www.moose.ncbs.res.in">
<moose:ModelAnnotation xmlns:moose="http://www.moose.ncbs.res.in">
  <moose:xCord>558.1395348837209</moose:xCord>
  <moose:yCord>417.0</moose:yCord>
  <moose:bgColor>white</moose:bgColor>
  <moose:textColor>black</moose:textColor>
  <moose:diffConstant>0.0</moose:diffConstant>
  <moose:motorConstant>0.0</moose:motorConstant>
</moose:ModelAnnotation>
          </UnsupportedAnnotation>
        </ListOfUnsupportedAnnotations>
      </Metabolite>
      <Metabolite key="Metabolite_128" name="Raf_star_GTP_Ras.2_cplx" simulationType="reactions" compartment="Compartment_0" addNoise="false">
        <MiriamAnnotation>
<rdf:RDF
xmlns:dcterms="http://purl.org/dc/terms/"
xmlns:rdf="http://www.w3.org/1999/02/22-rdf-syntax-ns#">
<rdf:Description rdf:about="#Metabolite_128">
<dcterms:created>
<rdf:Description>
<dcterms:W3CDTF>2021-05-05T09:51:10Z</dcterms:W3CDTF>
</rdf:Description>
</dcterms:created>
</rdf:Description>
</rdf:RDF>
        </MiriamAnnotation>
        <ListOfUnsupportedAnnotations>
          <UnsupportedAnnotation name="http://www.moose.ncbs.res.in">
<moose:ModelAnnotation xmlns:moose="http://www.moose.ncbs.res.in">
  <moose:xCord>627.9069767441861</moose:xCord>
  <moose:yCord>417.0</moose:yCord>
  <moose:bgColor>white</moose:bgColor>
  <moose:textColor>black</moose:textColor>
  <moose:diffConstant>0.0</moose:diffConstant>
  <moose:motorConstant>0.0</moose:motorConstant>
</moose:ModelAnnotation>
          </UnsupportedAnnotation>
        </ListOfUnsupportedAnnotations>
      </Metabolite>
      <Metabolite key="Metabolite_129" name="MKP_1" simulationType="reactions" compartment="Compartment_0" addNoise="false">
        <MiriamAnnotation>
<rdf:RDF
xmlns:dcterms="http://purl.org/dc/terms/"
xmlns:rdf="http://www.w3.org/1999/02/22-rdf-syntax-ns#">
<rdf:Description rdf:about="#Metabolite_129">
<dcterms:created>
<rdf:Description>
<dcterms:W3CDTF>2021-05-05T09:51:10Z</dcterms:W3CDTF>
</rdf:Description>
</dcterms:created>
</rdf:Description>
</rdf:RDF>
        </MiriamAnnotation>
        <Comment>
          
  <body xmlns="http://www.w3.org/1999/xhtml">
 	 	MKP-1 dephosphoryates and inactivates MAPK in vivo: Sun et al Cell 75 487-493 1993. Levels of MKP-1 are regulated, and rise in 1 hour. Kinetics from Charles et al PNAS 90:5292-5296 1993. They refer to Charles et al Oncogene 7 187-190 who show that half-life of MKP1/3CH134 is 40 min. 80% deph of MAPK in 20 min Sep 17 1997: CoInit now 0.4x to 0.0032. See parm searches from jun96 on.
	 </body>

        </Comment>
        <ListOfUnsupportedAnnotations>
          <UnsupportedAnnotation name="http://www.moose.ncbs.res.in">
<moose:ModelAnnotation xmlns:moose="http://www.moose.ncbs.res.in">
  <moose:xCord>465.1162790697674</moose:xCord>
  <moose:yCord>364.91228070175436</moose:yCord>
  <moose:bgColor>hotpink</moose:bgColor>
  <moose:textColor>black</moose:textColor>
  <moose:diffConstant>0.0</moose:diffConstant>
  <moose:motorConstant>0.0</moose:motorConstant>
</moose:ModelAnnotation>
          </UnsupportedAnnotation>
        </ListOfUnsupportedAnnotations>
      </Metabolite>
      <Metabolite key="Metabolite_130" name="MKP1_tyr_deph_cplx" simulationType="reactions" compartment="Compartment_0" addNoise="false">
        <MiriamAnnotation>
<rdf:RDF
xmlns:dcterms="http://purl.org/dc/terms/"
xmlns:rdf="http://www.w3.org/1999/02/22-rdf-syntax-ns#">
<rdf:Description rdf:about="#Metabolite_130">
<dcterms:created>
<rdf:Description>
<dcterms:W3CDTF>2021-05-05T09:51:10Z</dcterms:W3CDTF>
</rdf:Description>
</dcterms:created>
</rdf:Description>
</rdf:RDF>
        </MiriamAnnotation>
        <ListOfUnsupportedAnnotations>
          <UnsupportedAnnotation name="http://www.moose.ncbs.res.in">
<moose:ModelAnnotation xmlns:moose="http://www.moose.ncbs.res.in">
  <moose:xCord>488.3720930232558</moose:xCord>
  <moose:yCord>388.0</moose:yCord>
  <moose:bgColor>white</moose:bgColor>
  <moose:textColor>black</moose:textColor>
  <moose:diffConstant>0.0</moose:diffConstant>
  <moose:motorConstant>0.0</moose:motorConstant>
</moose:ModelAnnotation>
          </UnsupportedAnnotation>
        </ListOfUnsupportedAnnotations>
      </Metabolite>
      <Metabolite key="Metabolite_131" name="MKP1_thr_deph_cplx" simulationType="reactions" compartment="Compartment_0" addNoise="false">
        <MiriamAnnotation>
<rdf:RDF
xmlns:dcterms="http://purl.org/dc/terms/"
xmlns:rdf="http://www.w3.org/1999/02/22-rdf-syntax-ns#">
<rdf:Description rdf:about="#Metabolite_131">
<dcterms:created>
<rdf:Description>
<dcterms:W3CDTF>2021-05-05T09:51:10Z</dcterms:W3CDTF>
</rdf:Description>
</dcterms:created>
</rdf:Description>
</rdf:RDF>
        </MiriamAnnotation>
        <ListOfUnsupportedAnnotations>
          <UnsupportedAnnotation name="http://www.moose.ncbs.res.in">
<moose:ModelAnnotation xmlns:moose="http://www.moose.ncbs.res.in">
  <moose:xCord>604.6511627906976</moose:xCord>
  <moose:yCord>388.0</moose:yCord>
  <moose:bgColor>white</moose:bgColor>
  <moose:textColor>black</moose:textColor>
  <moose:diffConstant>0.0</moose:diffConstant>
  <moose:motorConstant>0.0</moose:motorConstant>
</moose:ModelAnnotation>
          </UnsupportedAnnotation>
        </ListOfUnsupportedAnnotations>
      </Metabolite>
      <Metabolite key="Metabolite_132" name="PPhosphatase2A" simulationType="reactions" compartment="Compartment_0" addNoise="false">
        <MiriamAnnotation>
<rdf:RDF
xmlns:dcterms="http://purl.org/dc/terms/"
xmlns:rdf="http://www.w3.org/1999/02/22-rdf-syntax-ns#">
<rdf:Description rdf:about="#Metabolite_132">
<dcterms:created>
<rdf:Description>
<dcterms:W3CDTF>2021-05-05T09:51:10Z</dcterms:W3CDTF>
</rdf:Description>
</dcterms:created>
</rdf:Description>
</rdf:RDF>
        </MiriamAnnotation>
        <Comment>
          
  <body xmlns="http://www.w3.org/1999/xhtml">
 	 	Refs: Pato et al Biochem J 293:35-41(93); Takai_andMieskes Biochem J 275:233-239 k1=1.46e-4, k2=1000,k3=250. these use kcat values for calponin. Also, units of kcat may be in min! revert to Vmax base: k3=6, k2=25,k1=3.3e-6 or 6,6,1e-6 CoInit assumed 0.1 uM. See NOTES for MAPK_Ras50.g. CoInit now 0.08 Sep 17 1997: Raise CoInt 1.4x to 0.224, see parm searches from jun 96 on.
	 </body>

        </Comment>
        <ListOfUnsupportedAnnotations>
          <UnsupportedAnnotation name="http://www.moose.ncbs.res.in">
<moose:ModelAnnotation xmlns:moose="http://www.moose.ncbs.res.in">
  <moose:xCord>581.3953488372093</moose:xCord>
  <moose:yCord>463.15789473684214</moose:yCord>
  <moose:bgColor>hotpink</moose:bgColor>
  <moose:textColor>yellow</moose:textColor>
  <moose:diffConstant>0.0</moose:diffConstant>
  <moose:motorConstant>0.0</moose:motorConstant>
</moose:ModelAnnotation>
          </UnsupportedAnnotation>
        </ListOfUnsupportedAnnotations>
      </Metabolite>
      <Metabolite key="Metabolite_133" name="craf_deph_cplx" simulationType="reactions" compartment="Compartment_0" addNoise="false">
        <MiriamAnnotation>
<rdf:RDF
xmlns:dcterms="http://purl.org/dc/terms/"
xmlns:rdf="http://www.w3.org/1999/02/22-rdf-syntax-ns#">
<rdf:Description rdf:about="#Metabolite_133">
<dcterms:created>
<rdf:Description>
<dcterms:W3CDTF>2021-05-05T09:51:10Z</dcterms:W3CDTF>
</rdf:Description>
</dcterms:created>
</rdf:Description>
</rdf:RDF>
        </MiriamAnnotation>
        <ListOfUnsupportedAnnotations>
          <UnsupportedAnnotation name="http://www.moose.ncbs.res.in">
<moose:ModelAnnotation xmlns:moose="http://www.moose.ncbs.res.in">
  <moose:xCord>558.1395348837209</moose:xCord>
  <moose:yCord>487.0</moose:yCord>
  <moose:bgColor>white</moose:bgColor>
  <moose:textColor>black</moose:textColor>
  <moose:diffConstant>0.0</moose:diffConstant>
  <moose:motorConstant>0.0</moose:motorConstant>
</moose:ModelAnnotation>
          </UnsupportedAnnotation>
        </ListOfUnsupportedAnnotations>
      </Metabolite>
      <Metabolite key="Metabolite_134" name="MAPKK_deph_cplx" simulationType="reactions" compartment="Compartment_0" addNoise="false">
        <MiriamAnnotation>
<rdf:RDF
xmlns:dcterms="http://purl.org/dc/terms/"
xmlns:rdf="http://www.w3.org/1999/02/22-rdf-syntax-ns#">
<rdf:Description rdf:about="#Metabolite_134">
<dcterms:created>
<rdf:Description>
<dcterms:W3CDTF>2021-05-05T09:51:10Z</dcterms:W3CDTF>
</rdf:Description>
</dcterms:created>
</rdf:Description>
</rdf:RDF>
        </MiriamAnnotation>
        <ListOfUnsupportedAnnotations>
          <UnsupportedAnnotation name="http://www.moose.ncbs.res.in">
<moose:ModelAnnotation xmlns:moose="http://www.moose.ncbs.res.in">
  <moose:xCord>627.9069767441861</moose:xCord>
  <moose:yCord>445.0</moose:yCord>
  <moose:bgColor>white</moose:bgColor>
  <moose:textColor>black</moose:textColor>
  <moose:diffConstant>0.0</moose:diffConstant>
  <moose:motorConstant>0.0</moose:motorConstant>
</moose:ModelAnnotation>
          </UnsupportedAnnotation>
        </ListOfUnsupportedAnnotations>
      </Metabolite>
      <Metabolite key="Metabolite_135" name="MAPKK_deph_ser_cplx" simulationType="reactions" compartment="Compartment_0" addNoise="false">
        <MiriamAnnotation>
<rdf:RDF
xmlns:dcterms="http://purl.org/dc/terms/"
xmlns:rdf="http://www.w3.org/1999/02/22-rdf-syntax-ns#">
<rdf:Description rdf:about="#Metabolite_135">
<dcterms:created>
<rdf:Description>
<dcterms:W3CDTF>2021-05-05T09:51:10Z</dcterms:W3CDTF>
</rdf:Description>
</dcterms:created>
</rdf:Description>
</rdf:RDF>
        </MiriamAnnotation>
        <ListOfUnsupportedAnnotations>
          <UnsupportedAnnotation name="http://www.moose.ncbs.res.in">
<moose:ModelAnnotation xmlns:moose="http://www.moose.ncbs.res.in">
  <moose:xCord>558.1395348837209</moose:xCord>
  <moose:yCord>445.0</moose:yCord>
  <moose:bgColor>white</moose:bgColor>
  <moose:textColor>black</moose:textColor>
  <moose:diffConstant>0.0</moose:diffConstant>
  <moose:motorConstant>0.0</moose:motorConstant>
</moose:ModelAnnotation>
          </UnsupportedAnnotation>
        </ListOfUnsupportedAnnotations>
      </Metabolite>
      <Metabolite key="Metabolite_136" name="craf_star_star_deph_cplx" simulationType="reactions" compartment="Compartment_0" addNoise="false">
        <MiriamAnnotation>
<rdf:RDF
xmlns:dcterms="http://purl.org/dc/terms/"
xmlns:rdf="http://www.w3.org/1999/02/22-rdf-syntax-ns#">
<rdf:Description rdf:about="#Metabolite_136">
<dcterms:created>
<rdf:Description>
<dcterms:W3CDTF>2021-05-05T09:51:10Z</dcterms:W3CDTF>
</rdf:Description>
</dcterms:created>
</rdf:Description>
</rdf:RDF>
        </MiriamAnnotation>
        <ListOfUnsupportedAnnotations>
          <UnsupportedAnnotation name="http://www.moose.ncbs.res.in">
<moose:ModelAnnotation xmlns:moose="http://www.moose.ncbs.res.in">
  <moose:xCord>651.1627906976745</moose:xCord>
  <moose:yCord>487.0</moose:yCord>
  <moose:bgColor>white</moose:bgColor>
  <moose:textColor>black</moose:textColor>
  <moose:diffConstant>0.0</moose:diffConstant>
  <moose:motorConstant>0.0</moose:motorConstant>
</moose:ModelAnnotation>
          </UnsupportedAnnotation>
        </ListOfUnsupportedAnnotations>
      </Metabolite>
      <Metabolite key="Metabolite_137" name="inact_GEF" simulationType="reactions" compartment="Compartment_0" addNoise="false">
        <MiriamAnnotation>
<rdf:RDF
xmlns:dcterms="http://purl.org/dc/terms/"
xmlns:rdf="http://www.w3.org/1999/02/22-rdf-syntax-ns#">
<rdf:Description rdf:about="#Metabolite_137">
<dcterms:created>
<rdf:Description>
<dcterms:W3CDTF>2021-05-05T09:51:10Z</dcterms:W3CDTF>
</rdf:Description>
</dcterms:created>
</rdf:Description>
</rdf:RDF>
        </MiriamAnnotation>
        <Comment>
          
  <body xmlns="http://www.w3.org/1999/xhtml">
 	 	Assume that SoS is present only at 50 nM. Revised to 100 nM to get equil to experimentally known levels.
	 </body>

        </Comment>
        <ListOfUnsupportedAnnotations>
          <UnsupportedAnnotation name="http://www.moose.ncbs.res.in">
<moose:ModelAnnotation xmlns:moose="http://www.moose.ncbs.res.in">
  <moose:xCord>651.1627906976745</moose:xCord>
  <moose:yCord>631.578947368421</moose:yCord>
  <moose:bgColor>hotpink</moose:bgColor>
  <moose:textColor>blue</moose:textColor>
  <moose:diffConstant>0.0</moose:diffConstant>
  <moose:motorConstant>0.0</moose:motorConstant>
</moose:ModelAnnotation>
          </UnsupportedAnnotation>
        </ListOfUnsupportedAnnotations>
      </Metabolite>
      <Metabolite key="Metabolite_138" name="basal_GEF_activity_cplx" simulationType="reactions" compartment="Compartment_0" addNoise="false">
        <MiriamAnnotation>
<rdf:RDF
xmlns:dcterms="http://purl.org/dc/terms/"
xmlns:rdf="http://www.w3.org/1999/02/22-rdf-syntax-ns#">
<rdf:Description rdf:about="#Metabolite_138">
<dcterms:created>
<rdf:Description>
<dcterms:W3CDTF>2021-05-05T09:51:10Z</dcterms:W3CDTF>
</rdf:Description>
</dcterms:created>
</rdf:Description>
</rdf:RDF>
        </MiriamAnnotation>
        <ListOfUnsupportedAnnotations>
          <UnsupportedAnnotation name="http://www.moose.ncbs.res.in">
<moose:ModelAnnotation xmlns:moose="http://www.moose.ncbs.res.in">
  <moose:xCord>651.1627906976745</moose:xCord>
  <moose:yCord>627.0</moose:yCord>
  <moose:bgColor>white</moose:bgColor>
  <moose:textColor>black</moose:textColor>
  <moose:diffConstant>0.0</moose:diffConstant>
  <moose:motorConstant>0.0</moose:motorConstant>
</moose:ModelAnnotation>
          </UnsupportedAnnotation>
        </ListOfUnsupportedAnnotations>
      </Metabolite>
      <Metabolite key="Metabolite_139" name="GEF_star" simulationType="reactions" compartment="Compartment_0" addNoise="false">
        <MiriamAnnotation>
<rdf:RDF
xmlns:dcterms="http://purl.org/dc/terms/"
xmlns:rdf="http://www.w3.org/1999/02/22-rdf-syntax-ns#">
<rdf:Description rdf:about="#Metabolite_139">
<dcterms:created>
<rdf:Description>
<dcterms:W3CDTF>2021-05-05T09:51:10Z</dcterms:W3CDTF>
</rdf:Description>
</dcterms:created>
</rdf:Description>
</rdf:RDF>
        </MiriamAnnotation>
        <Comment>
          
  <body xmlns="http://www.w3.org/1999/xhtml">
 	 	phosphorylated and thereby activated form of GEF. See, e.g. Orita et al JBC 268:34 25542-25546 1993, Gulbins et al. It is not clear whether there is major specificity for tyr or ser/thr.
	 </body>

        </Comment>
        <ListOfUnsupportedAnnotations>
          <UnsupportedAnnotation name="http://www.moose.ncbs.res.in">
<moose:ModelAnnotation xmlns:moose="http://www.moose.ncbs.res.in">
  <moose:xCord>522.0534883720929</moose:xCord>
  <moose:yCord>578.8912280701754</moose:yCord>
  <moose:bgColor>hotpink</moose:bgColor>
  <moose:textColor>blue</moose:textColor>
  <moose:diffConstant>0.0</moose:diffConstant>
  <moose:motorConstant>0.0</moose:motorConstant>
</moose:ModelAnnotation>
          </UnsupportedAnnotation>
        </ListOfUnsupportedAnnotations>
      </Metabolite>
      <Metabolite key="Metabolite_140" name="GEF_star_act_ras_cplx" simulationType="reactions" compartment="Compartment_0" addNoise="false">
        <MiriamAnnotation>
<rdf:RDF
xmlns:dcterms="http://purl.org/dc/terms/"
xmlns:rdf="http://www.w3.org/1999/02/22-rdf-syntax-ns#">
<rdf:Description rdf:about="#Metabolite_140">
<dcterms:created>
<rdf:Description>
<dcterms:W3CDTF>2021-05-05T09:51:10Z</dcterms:W3CDTF>
</rdf:Description>
</dcterms:created>
</rdf:Description>
</rdf:RDF>
        </MiriamAnnotation>
        <ListOfUnsupportedAnnotations>
          <UnsupportedAnnotation name="http://www.moose.ncbs.res.in">
<moose:ModelAnnotation xmlns:moose="http://www.moose.ncbs.res.in">
  <moose:xCord>536.8720930232557</moose:xCord>
  <moose:yCord>572.0</moose:yCord>
  <moose:bgColor>white</moose:bgColor>
  <moose:textColor>black</moose:textColor>
  <moose:diffConstant>0.0</moose:diffConstant>
  <moose:motorConstant>0.0</moose:motorConstant>
</moose:ModelAnnotation>
          </UnsupportedAnnotation>
        </ListOfUnsupportedAnnotations>
      </Metabolite>
      <Metabolite key="Metabolite_141" name="GTP_Ras" simulationType="reactions" compartment="Compartment_0" addNoise="false">
        <MiriamAnnotation>
<rdf:RDF
xmlns:dcterms="http://purl.org/dc/terms/"
xmlns:rdf="http://www.w3.org/1999/02/22-rdf-syntax-ns#">
<rdf:Description rdf:about="#Metabolite_141">
<dcterms:created>
<rdf:Description>
<dcterms:W3CDTF>2021-05-05T09:51:10Z</dcterms:W3CDTF>
</rdf:Description>
</dcterms:created>
</rdf:Description>
</rdf:RDF>
        </MiriamAnnotation>
        <Comment>
          
  <body xmlns="http://www.w3.org/1999/xhtml">
 	 	Only a very small fraction (7% unstim, 15% stim) of ras is GTP-bound. Gibbs et al JBC 265(33) 20437
	 </body>

        </Comment>
        <ListOfUnsupportedAnnotations>
          <UnsupportedAnnotation name="http://www.moose.ncbs.res.in">
<moose:ModelAnnotation xmlns:moose="http://www.moose.ncbs.res.in">
  <moose:xCord>697.6744186046512</moose:xCord>
  <moose:yCord>533.3333333333333</moose:yCord>
  <moose:bgColor>orange</moose:bgColor>
  <moose:textColor>blue</moose:textColor>
  <moose:diffConstant>0.0</moose:diffConstant>
  <moose:motorConstant>0.0</moose:motorConstant>
</moose:ModelAnnotation>
          </UnsupportedAnnotation>
        </ListOfUnsupportedAnnotations>
      </Metabolite>
      <Metabolite key="Metabolite_142" name="GDP_Ras" simulationType="reactions" compartment="Compartment_0" addNoise="false">
        <MiriamAnnotation>
<rdf:RDF
xmlns:dcterms="http://purl.org/dc/terms/"
xmlns:rdf="http://www.w3.org/1999/02/22-rdf-syntax-ns#">
<rdf:Description rdf:about="#Metabolite_142">
<dcterms:created>
<rdf:Description>
<dcterms:W3CDTF>2021-05-05T09:51:10Z</dcterms:W3CDTF>
</rdf:Description>
</dcterms:created>
</rdf:Description>
</rdf:RDF>
        </MiriamAnnotation>
        <Comment>
          
  <body xmlns="http://www.w3.org/1999/xhtml">
 	 	GDP bound form. See Rosen et al Neuron 12 1207-1221 June 1994. the activation loop is based on Boguski and McCormick Nature 366 643-654 93 Assume Ras is present at about the same level as craf-1, 0.2 uM. Hallberg et al JBC 269:6 3913-3916 1994 estimate upto 5-10% of cellular Raf is assoc with Ras. Given that only 5-10% of Ras is GTP-bound, we need similar amounts of Ras as Raf.
	 </body>

        </Comment>
        <ListOfUnsupportedAnnotations>
          <UnsupportedAnnotation name="http://www.moose.ncbs.res.in">
<moose:ModelAnnotation xmlns:moose="http://www.moose.ncbs.res.in">
  <moose:xCord>514.6720930232558</moose:xCord>
  <moose:yCord>535.6491228070175</moose:yCord>
  <moose:bgColor>pink</moose:bgColor>
  <moose:textColor>blue</moose:textColor>
  <moose:diffConstant>0.0</moose:diffConstant>
  <moose:motorConstant>0.0</moose:motorConstant>
</moose:ModelAnnotation>
          </UnsupportedAnnotation>
        </ListOfUnsupportedAnnotations>
      </Metabolite>
      <Metabolite key="Metabolite_143" name="GAP_star" simulationType="reactions" compartment="Compartment_0" addNoise="false">
        <MiriamAnnotation>
<rdf:RDF
xmlns:dcterms="http://purl.org/dc/terms/"
xmlns:rdf="http://www.w3.org/1999/02/22-rdf-syntax-ns#">
<rdf:Description rdf:about="#Metabolite_143">
<dcterms:created>
<rdf:Description>
<dcterms:W3CDTF>2021-05-05T09:51:10Z</dcterms:W3CDTF>
</rdf:Description>
</dcterms:created>
</rdf:Description>
</rdf:RDF>
        </MiriamAnnotation>
        <ListOfUnsupportedAnnotations>
          <UnsupportedAnnotation name="http://www.moose.ncbs.res.in">
<moose:ModelAnnotation xmlns:moose="http://www.moose.ncbs.res.in">
  <moose:xCord>441.8604651162791</moose:xCord>
  <moose:yCord>519.2982456140351</moose:yCord>
  <moose:bgColor>red</moose:bgColor>
  <moose:textColor>blue</moose:textColor>
  <moose:diffConstant>0.0</moose:diffConstant>
  <moose:motorConstant>0.0</moose:motorConstant>
</moose:ModelAnnotation>
          </UnsupportedAnnotation>
        </ListOfUnsupportedAnnotations>
      </Metabolite>
      <Metabolite key="Metabolite_144" name="GAP" simulationType="reactions" compartment="Compartment_0" addNoise="false">
        <MiriamAnnotation>
<rdf:RDF
xmlns:dcterms="http://purl.org/dc/terms/"
xmlns:rdf="http://www.w3.org/1999/02/22-rdf-syntax-ns#">
<rdf:Description rdf:about="#Metabolite_144">
<dcterms:created>
<rdf:Description>
<dcterms:W3CDTF>2021-05-05T09:51:10Z</dcterms:W3CDTF>
</rdf:Description>
</dcterms:created>
</rdf:Description>
</rdf:RDF>
        </MiriamAnnotation>
        <Comment>
          
  <body xmlns="http://www.w3.org/1999/xhtml">
 	 	GTPase-activating proteins. See Boguski and McCormick. Turn off Ras by helping to hydrolyze bound GTP. This one is probably NF1, ie., Neurofibromin as it is inhibited by AA and lipids, and expressed in neural cells. p120-GAP is also a possible candidate, but is less regulated. Both may exist at similar levels. See Eccleston et al JBC 268(36) pp27012-19 Level=.002 16 May 2003: Increased level to 0.0036, in line with other concentration raises at the synapse.
	 </body>

        </Comment>
        <ListOfUnsupportedAnnotations>
          <UnsupportedAnnotation name="http://www.moose.ncbs.res.in">
<moose:ModelAnnotation xmlns:moose="http://www.moose.ncbs.res.in">
  <moose:xCord>526.8581395348837</moose:xCord>
  <moose:yCord>510.00701754385966</moose:yCord>
  <moose:bgColor>red</moose:bgColor>
  <moose:textColor>blue</moose:textColor>
  <moose:diffConstant>0.0</moose:diffConstant>
  <moose:motorConstant>0.0</moose:motorConstant>
</moose:ModelAnnotation>
          </UnsupportedAnnotation>
        </ListOfUnsupportedAnnotations>
      </Metabolite>
      <Metabolite key="Metabolite_145" name="GAP_inact_ras_cplx" simulationType="reactions" compartment="Compartment_0" addNoise="false">
        <MiriamAnnotation>
<rdf:RDF
xmlns:dcterms="http://purl.org/dc/terms/"
xmlns:rdf="http://www.w3.org/1999/02/22-rdf-syntax-ns#">
<rdf:Description rdf:about="#Metabolite_145">
<dcterms:created>
<rdf:Description>
<dcterms:W3CDTF>2021-05-05T09:51:10Z</dcterms:W3CDTF>
</rdf:Description>
</dcterms:created>
</rdf:Description>
</rdf:RDF>
        </MiriamAnnotation>
        <ListOfUnsupportedAnnotations>
          <UnsupportedAnnotation name="http://www.moose.ncbs.res.in">
<moose:ModelAnnotation xmlns:moose="http://www.moose.ncbs.res.in">
  <moose:xCord>581.6767441860466</moose:xCord>
  <moose:yCord>520.0</moose:yCord>
  <moose:bgColor>white</moose:bgColor>
  <moose:textColor>black</moose:textColor>
  <moose:diffConstant>0.0</moose:diffConstant>
  <moose:motorConstant>0.0</moose:motorConstant>
</moose:ModelAnnotation>
          </UnsupportedAnnotation>
        </ListOfUnsupportedAnnotations>
      </Metabolite>
      <Metabolite key="Metabolite_146" name="CaM_GEF" simulationType="reactions" compartment="Compartment_0" addNoise="false">
        <MiriamAnnotation>
<rdf:RDF
xmlns:dcterms="http://purl.org/dc/terms/"
xmlns:rdf="http://www.w3.org/1999/02/22-rdf-syntax-ns#">
<rdf:Description rdf:about="#Metabolite_146">
<dcterms:created>
<rdf:Description>
<dcterms:W3CDTF>2021-05-05T09:51:10Z</dcterms:W3CDTF>
</rdf:Description>
</dcterms:created>
</rdf:Description>
</rdf:RDF>
        </MiriamAnnotation>
        <Comment>
          
  <body xmlns="http://www.w3.org/1999/xhtml">
 	 	See Farnsworth et al Nature 376 524-527 1995
	 </body>

        </Comment>
        <ListOfUnsupportedAnnotations>
          <UnsupportedAnnotation name="http://www.moose.ncbs.res.in">
<moose:ModelAnnotation xmlns:moose="http://www.moose.ncbs.res.in">
  <moose:xCord>496.3976744186047</moose:xCord>
  <moose:yCord>611.6491228070175</moose:yCord>
  <moose:bgColor>pink</moose:bgColor>
  <moose:textColor>blue</moose:textColor>
  <moose:diffConstant>0.0</moose:diffConstant>
  <moose:motorConstant>0.0</moose:motorConstant>
</moose:ModelAnnotation>
          </UnsupportedAnnotation>
        </ListOfUnsupportedAnnotations>
      </Metabolite>
      <Metabolite key="Metabolite_147" name="CaM_GEF_act_ras_cplx" simulationType="reactions" compartment="Compartment_0" addNoise="false">
        <MiriamAnnotation>
<rdf:RDF
xmlns:dcterms="http://purl.org/dc/terms/"
xmlns:rdf="http://www.w3.org/1999/02/22-rdf-syntax-ns#">
<rdf:Description rdf:about="#Metabolite_147">
<dcterms:created>
<rdf:Description>
<dcterms:W3CDTF>2021-05-05T09:51:10Z</dcterms:W3CDTF>
</rdf:Description>
</dcterms:created>
</rdf:Description>
</rdf:RDF>
        </MiriamAnnotation>
        <ListOfUnsupportedAnnotations>
          <UnsupportedAnnotation name="http://www.moose.ncbs.res.in">
<moose:ModelAnnotation xmlns:moose="http://www.moose.ncbs.res.in">
  <moose:xCord>488.8906976744186</moose:xCord>
  <moose:yCord>608.0</moose:yCord>
  <moose:bgColor>white</moose:bgColor>
  <moose:textColor>black</moose:textColor>
  <moose:diffConstant>0.0</moose:diffConstant>
  <moose:motorConstant>0.0</moose:motorConstant>
</moose:ModelAnnotation>
          </UnsupportedAnnotation>
        </ListOfUnsupportedAnnotations>
      </Metabolite>
      <Metabolite key="Metabolite_148" name="Shc_star.Sos.Grb2" simulationType="reactions" compartment="Compartment_0" addNoise="false">
        <MiriamAnnotation>
<rdf:RDF
xmlns:dcterms="http://purl.org/dc/terms/"
xmlns:rdf="http://www.w3.org/1999/02/22-rdf-syntax-ns#">
<rdf:Description rdf:about="#Metabolite_148">
<dcterms:created>
<rdf:Description>
<dcterms:W3CDTF>2021-05-05T09:51:10Z</dcterms:W3CDTF>
</rdf:Description>
</dcterms:created>
</rdf:Description>
</rdf:RDF>
        </MiriamAnnotation>
        <ListOfUnsupportedAnnotations>
          <UnsupportedAnnotation name="http://www.moose.ncbs.res.in">
<moose:ModelAnnotation xmlns:moose="http://www.moose.ncbs.res.in">
  <moose:xCord>634.0232558139535</moose:xCord>
  <moose:yCord>717.3614035087718</moose:yCord>
  <moose:bgColor>brown</moose:bgColor>
  <moose:textColor>yellow</moose:textColor>
  <moose:diffConstant>0.0</moose:diffConstant>
  <moose:motorConstant>0.0</moose:motorConstant>
</moose:ModelAnnotation>
          </UnsupportedAnnotation>
        </ListOfUnsupportedAnnotations>
      </Metabolite>
      <Metabolite key="Metabolite_149" name="Sos.Ras_GEF_cplx" simulationType="reactions" compartment="Compartment_0" addNoise="false">
        <MiriamAnnotation>
<rdf:RDF
xmlns:dcterms="http://purl.org/dc/terms/"
xmlns:rdf="http://www.w3.org/1999/02/22-rdf-syntax-ns#">
<rdf:Description rdf:about="#Metabolite_149">
<dcterms:created>
<rdf:Description>
<dcterms:W3CDTF>2021-05-05T09:51:10Z</dcterms:W3CDTF>
</rdf:Description>
</dcterms:created>
</rdf:Description>
</rdf:RDF>
        </MiriamAnnotation>
        <ListOfUnsupportedAnnotations>
          <UnsupportedAnnotation name="http://www.moose.ncbs.res.in">
<moose:ModelAnnotation xmlns:moose="http://www.moose.ncbs.res.in">
  <moose:xCord>634.0930232558139</moose:xCord>
  <moose:yCord>690.0</moose:yCord>
  <moose:bgColor>white</moose:bgColor>
  <moose:textColor>black</moose:textColor>
  <moose:diffConstant>0.0</moose:diffConstant>
  <moose:motorConstant>0.0</moose:motorConstant>
</moose:ModelAnnotation>
          </UnsupportedAnnotation>
        </ListOfUnsupportedAnnotations>
      </Metabolite>
      <Metabolite key="Metabolite_150" name="Sos_star.Grb2" simulationType="reactions" compartment="Compartment_0" addNoise="false">
        <MiriamAnnotation>
<rdf:RDF
xmlns:dcterms="http://purl.org/dc/terms/"
xmlns:rdf="http://www.w3.org/1999/02/22-rdf-syntax-ns#">
<rdf:Description rdf:about="#Metabolite_150">
<dcterms:created>
<rdf:Description>
<dcterms:W3CDTF>2021-05-05T09:51:10Z</dcterms:W3CDTF>
</rdf:Description>
</dcterms:created>
</rdf:Description>
</rdf:RDF>
        </MiriamAnnotation>
        <ListOfUnsupportedAnnotations>
          <UnsupportedAnnotation name="http://www.moose.ncbs.res.in">
<moose:ModelAnnotation xmlns:moose="http://www.moose.ncbs.res.in">
  <moose:xCord>691.3255813953489</moose:xCord>
  <moose:yCord>769.8245614035088</moose:yCord>
  <moose:bgColor>orange</moose:bgColor>
  <moose:textColor>blue</moose:textColor>
  <moose:diffConstant>0.0</moose:diffConstant>
  <moose:motorConstant>0.0</moose:motorConstant>
</moose:ModelAnnotation>
          </UnsupportedAnnotation>
        </ListOfUnsupportedAnnotations>
      </Metabolite>
      <Metabolite key="Metabolite_151" name="Sos.Grb2" simulationType="reactions" compartment="Compartment_0" addNoise="false">
        <MiriamAnnotation>
<rdf:RDF
xmlns:dcterms="http://purl.org/dc/terms/"
xmlns:rdf="http://www.w3.org/1999/02/22-rdf-syntax-ns#">
<rdf:Description rdf:about="#Metabolite_151">
<dcterms:created>
<rdf:Description>
<dcterms:W3CDTF>2021-05-05T09:51:10Z</dcterms:W3CDTF>
</rdf:Description>
</dcterms:created>
</rdf:Description>
</rdf:RDF>
        </MiriamAnnotation>
        <ListOfUnsupportedAnnotations>
          <UnsupportedAnnotation name="http://www.moose.ncbs.res.in">
<moose:ModelAnnotation xmlns:moose="http://www.moose.ncbs.res.in">
  <moose:xCord>731.186046511628</moose:xCord>
  <moose:yCord>607.5228070175439</moose:yCord>
  <moose:bgColor>orange</moose:bgColor>
  <moose:textColor>blue</moose:textColor>
  <moose:diffConstant>0.0</moose:diffConstant>
  <moose:motorConstant>0.0</moose:motorConstant>
</moose:ModelAnnotation>
          </UnsupportedAnnotation>
        </ListOfUnsupportedAnnotations>
      </Metabolite>
      <Metabolite key="Metabolite_152" name="Sos_star" simulationType="reactions" compartment="Compartment_0" addNoise="false">
        <MiriamAnnotation>
<rdf:RDF
xmlns:dcterms="http://purl.org/dc/terms/"
xmlns:rdf="http://www.w3.org/1999/02/22-rdf-syntax-ns#">
<rdf:Description rdf:about="#Metabolite_152">
<dcterms:created>
<rdf:Description>
<dcterms:W3CDTF>2021-05-05T09:51:10Z</dcterms:W3CDTF>
</rdf:Description>
</dcterms:created>
</rdf:Description>
</rdf:RDF>
        </MiriamAnnotation>
        <ListOfUnsupportedAnnotations>
          <UnsupportedAnnotation name="http://www.moose.ncbs.res.in">
<moose:ModelAnnotation xmlns:moose="http://www.moose.ncbs.res.in">
  <moose:xCord>764.5116279069767</moose:xCord>
  <moose:yCord>749.5298245614035</moose:yCord>
  <moose:bgColor>red</moose:bgColor>
  <moose:textColor>blue</moose:textColor>
  <moose:diffConstant>0.0</moose:diffConstant>
  <moose:motorConstant>0.0</moose:motorConstant>
</moose:ModelAnnotation>
          </UnsupportedAnnotation>
        </ListOfUnsupportedAnnotations>
      </Metabolite>
      <Metabolite key="Metabolite_153" name="Sos" simulationType="reactions" compartment="Compartment_0" addNoise="false">
        <MiriamAnnotation>
<rdf:RDF
xmlns:dcterms="http://purl.org/dc/terms/"
xmlns:rdf="http://www.w3.org/1999/02/22-rdf-syntax-ns#">
<rdf:Description rdf:about="#Metabolite_153">
<dcterms:created>
<rdf:Description>
<dcterms:W3CDTF>2021-05-05T09:51:10Z</dcterms:W3CDTF>
</rdf:Description>
</dcterms:created>
</rdf:Description>
</rdf:RDF>
        </MiriamAnnotation>
        <Comment>
          
  <body xmlns="http://www.w3.org/1999/xhtml">
 	 	I have tried using low (0.02 uM) initial concs, but these give a very flat response to EGF stim although the overall activation of Ras is not too bad. I am reverting to 0.1 because we expect a sharp initial response, followed by a decline. Sep 17 1997: The transient activation curve looks better with [Sos] = 0.05. Apr 26 1998: Some error there, it is better where it was at 0.1
	 </body>

        </Comment>
        <ListOfUnsupportedAnnotations>
          <UnsupportedAnnotation name="http://www.moose.ncbs.res.in">
<moose:ModelAnnotation xmlns:moose="http://www.moose.ncbs.res.in">
  <moose:xCord>810.093023255814</moose:xCord>
  <moose:yCord>701.5157894736842</moose:yCord>
  <moose:bgColor>red</moose:bgColor>
  <moose:textColor>blue</moose:textColor>
  <moose:diffConstant>0.0</moose:diffConstant>
  <moose:motorConstant>0.0</moose:motorConstant>
</moose:ModelAnnotation>
          </UnsupportedAnnotation>
        </ListOfUnsupportedAnnotations>
      </Metabolite>
      <Metabolite key="Metabolite_154" name="_43Scomplex" simulationType="reactions" compartment="Compartment_0" addNoise="false">
        <MiriamAnnotation>
<rdf:RDF
xmlns:dcterms="http://purl.org/dc/terms/"
xmlns:rdf="http://www.w3.org/1999/02/22-rdf-syntax-ns#">
<rdf:Description rdf:about="#Metabolite_154">
<dcterms:created>
<rdf:Description>
<dcterms:W3CDTF>2021-05-05T09:51:10Z</dcterms:W3CDTF>
</rdf:Description>
</dcterms:created>
</rdf:Description>
</rdf:RDF>
        </MiriamAnnotation>
        <Comment>
          
  <body xmlns="http://www.w3.org/1999/xhtml">
 	 	40S_complex consist of Quaternary complex, mRNA complex, 40S Ribosomes.
	 </body>

        </Comment>
        <ListOfUnsupportedAnnotations>
          <UnsupportedAnnotation name="http://www.moose.ncbs.res.in">
<moose:ModelAnnotation xmlns:moose="http://www.moose.ncbs.res.in">
  <moose:xCord>790.6976744186046</moose:xCord>
  <moose:yCord>519.2982456140351</moose:yCord>
  <moose:bgColor>hotpink</moose:bgColor>
  <moose:textColor>black</moose:textColor>
  <moose:diffConstant>0.0</moose:diffConstant>
  <moose:motorConstant>0.0</moose:motorConstant>
</moose:ModelAnnotation>
          </UnsupportedAnnotation>
        </ListOfUnsupportedAnnotations>
      </Metabolite>
      <Metabolite key="Metabolite_155" name="PKC_Ca" simulationType="reactions" compartment="Compartment_0" addNoise="false">
        <MiriamAnnotation>
<rdf:RDF
xmlns:dcterms="http://purl.org/dc/terms/"
xmlns:rdf="http://www.w3.org/1999/02/22-rdf-syntax-ns#">
<rdf:Description rdf:about="#Metabolite_155">
<dcterms:created>
<rdf:Description>
<dcterms:W3CDTF>2021-05-05T09:51:10Z</dcterms:W3CDTF>
</rdf:Description>
</dcterms:created>
</rdf:Description>
</rdf:RDF>
        </MiriamAnnotation>
        <ListOfUnsupportedAnnotations>
          <UnsupportedAnnotation name="http://www.moose.ncbs.res.in">
<moose:ModelAnnotation xmlns:moose="http://www.moose.ncbs.res.in">
  <moose:xCord>277.32093023255817</moose:xCord>
  <moose:yCord>358.0463157894737</moose:yCord>
  <moose:bgColor>red</moose:bgColor>
  <moose:textColor>black</moose:textColor>
  <moose:diffConstant>0.0</moose:diffConstant>
  <moose:motorConstant>0.0</moose:motorConstant>
</moose:ModelAnnotation>
          </UnsupportedAnnotation>
        </ListOfUnsupportedAnnotations>
      </Metabolite>
      <Metabolite key="Metabolite_156" name="PKC_DAG_AA_star" simulationType="reactions" compartment="Compartment_0" addNoise="false">
        <MiriamAnnotation>
<rdf:RDF
xmlns:dcterms="http://purl.org/dc/terms/"
xmlns:rdf="http://www.w3.org/1999/02/22-rdf-syntax-ns#">
<rdf:Description rdf:about="#Metabolite_156">
<dcterms:created>
<rdf:Description>
<dcterms:W3CDTF>2021-05-05T09:51:10Z</dcterms:W3CDTF>
</rdf:Description>
</dcterms:created>
</rdf:Description>
</rdf:RDF>
        </MiriamAnnotation>
        <ListOfUnsupportedAnnotations>
          <UnsupportedAnnotation name="http://www.moose.ncbs.res.in">
<moose:ModelAnnotation xmlns:moose="http://www.moose.ncbs.res.in">
  <moose:xCord>386.0693023255814</moose:xCord>
  <moose:yCord>414.5543859649122</moose:yCord>
  <moose:bgColor>cyan</moose:bgColor>
  <moose:textColor>blue</moose:textColor>
  <moose:diffConstant>0.0</moose:diffConstant>
  <moose:motorConstant>0.0</moose:motorConstant>
</moose:ModelAnnotation>
          </UnsupportedAnnotation>
        </ListOfUnsupportedAnnotations>
      </Metabolite>
      <Metabolite key="Metabolite_157" name="PKC_Ca_AA_star" simulationType="reactions" compartment="Compartment_0" addNoise="false">
        <MiriamAnnotation>
<rdf:RDF
xmlns:dcterms="http://purl.org/dc/terms/"
xmlns:rdf="http://www.w3.org/1999/02/22-rdf-syntax-ns#">
<rdf:Description rdf:about="#Metabolite_157">
<dcterms:created>
<rdf:Description>
<dcterms:W3CDTF>2021-05-05T09:51:10Z</dcterms:W3CDTF>
</rdf:Description>
</dcterms:created>
</rdf:Description>
</rdf:RDF>
        </MiriamAnnotation>
        <ListOfUnsupportedAnnotations>
          <UnsupportedAnnotation name="http://www.moose.ncbs.res.in">
<moose:ModelAnnotation xmlns:moose="http://www.moose.ncbs.res.in">
  <moose:xCord>358.07488372093025</moose:xCord>
  <moose:yCord>425.20140350877193</moose:yCord>
  <moose:bgColor>orange</moose:bgColor>
  <moose:textColor>blue</moose:textColor>
  <moose:diffConstant>0.0</moose:diffConstant>
  <moose:motorConstant>0.0</moose:motorConstant>
</moose:ModelAnnotation>
          </UnsupportedAnnotation>
        </ListOfUnsupportedAnnotations>
      </Metabolite>
      <Metabolite key="Metabolite_158" name="PKC_Ca_memb_star" simulationType="reactions" compartment="Compartment_0" addNoise="false">
        <MiriamAnnotation>
<rdf:RDF
xmlns:dcterms="http://purl.org/dc/terms/"
xmlns:rdf="http://www.w3.org/1999/02/22-rdf-syntax-ns#">
<rdf:Description rdf:about="#Metabolite_158">
<dcterms:created>
<rdf:Description>
<dcterms:W3CDTF>2021-05-05T09:51:10Z</dcterms:W3CDTF>
</rdf:Description>
</dcterms:created>
</rdf:Description>
</rdf:RDF>
        </MiriamAnnotation>
        <ListOfUnsupportedAnnotations>
          <UnsupportedAnnotation name="http://www.moose.ncbs.res.in">
<moose:ModelAnnotation xmlns:moose="http://www.moose.ncbs.res.in">
  <moose:xCord>307.4697674418604</moose:xCord>
  <moose:yCord>428.47719298245613</moose:yCord>
  <moose:bgColor>pink</moose:bgColor>
  <moose:textColor>blue</moose:textColor>
  <moose:diffConstant>0.0</moose:diffConstant>
  <moose:motorConstant>0.0</moose:motorConstant>
</moose:ModelAnnotation>
          </UnsupportedAnnotation>
        </ListOfUnsupportedAnnotations>
      </Metabolite>
      <Metabolite key="Metabolite_159" name="PKC_DAG_memb_star" simulationType="reactions" compartment="Compartment_0" addNoise="false">
        <MiriamAnnotation>
<rdf:RDF
xmlns:dcterms="http://purl.org/dc/terms/"
xmlns:rdf="http://www.w3.org/1999/02/22-rdf-syntax-ns#">
<rdf:Description rdf:about="#Metabolite_159">
<dcterms:created>
<rdf:Description>
<dcterms:W3CDTF>2021-05-05T09:51:10Z</dcterms:W3CDTF>
</rdf:Description>
</dcterms:created>
</rdf:Description>
</rdf:RDF>
        </MiriamAnnotation>
        <ListOfUnsupportedAnnotations>
          <UnsupportedAnnotation name="http://www.moose.ncbs.res.in">
<moose:ModelAnnotation xmlns:moose="http://www.moose.ncbs.res.in">
  <moose:xCord>329.54186046511626</moose:xCord>
  <moose:yCord>414.14456140350876</moose:yCord>
  <moose:bgColor>yellow</moose:bgColor>
  <moose:textColor>blue</moose:textColor>
  <moose:diffConstant>0.0</moose:diffConstant>
  <moose:motorConstant>0.0</moose:motorConstant>
</moose:ModelAnnotation>
          </UnsupportedAnnotation>
        </ListOfUnsupportedAnnotations>
      </Metabolite>
      <Metabolite key="Metabolite_160" name="PKC_basal_star" simulationType="reactions" compartment="Compartment_0" addNoise="false">
        <MiriamAnnotation>
<rdf:RDF
xmlns:dcterms="http://purl.org/dc/terms/"
xmlns:rdf="http://www.w3.org/1999/02/22-rdf-syntax-ns#">
<rdf:Description rdf:about="#Metabolite_160">
<dcterms:created>
<rdf:Description>
<dcterms:W3CDTF>2021-05-05T09:51:10Z</dcterms:W3CDTF>
</rdf:Description>
</dcterms:created>
</rdf:Description>
</rdf:RDF>
        </MiriamAnnotation>
        <ListOfUnsupportedAnnotations>
          <UnsupportedAnnotation name="http://www.moose.ncbs.res.in">
<moose:ModelAnnotation xmlns:moose="http://www.moose.ncbs.res.in">
  <moose:xCord>261.70930232558135</moose:xCord>
  <moose:yCord>414.9642105263158</moose:yCord>
  <moose:bgColor>pink</moose:bgColor>
  <moose:textColor>blue</moose:textColor>
  <moose:diffConstant>0.0</moose:diffConstant>
  <moose:motorConstant>0.0</moose:motorConstant>
</moose:ModelAnnotation>
          </UnsupportedAnnotation>
        </ListOfUnsupportedAnnotations>
      </Metabolite>
      <Metabolite key="Metabolite_161" name="PKC_AA_star" simulationType="reactions" compartment="Compartment_0" addNoise="false">
        <MiriamAnnotation>
<rdf:RDF
xmlns:dcterms="http://purl.org/dc/terms/"
xmlns:rdf="http://www.w3.org/1999/02/22-rdf-syntax-ns#">
<rdf:Description rdf:about="#Metabolite_161">
<dcterms:created>
<rdf:Description>
<dcterms:W3CDTF>2021-05-05T09:51:10Z</dcterms:W3CDTF>
</rdf:Description>
</dcterms:created>
</rdf:Description>
</rdf:RDF>
        </MiriamAnnotation>
        <ListOfUnsupportedAnnotations>
          <UnsupportedAnnotation name="http://www.moose.ncbs.res.in">
<moose:ModelAnnotation xmlns:moose="http://www.moose.ncbs.res.in">
  <moose:xCord>413.52558139534887</moose:xCord>
  <moose:yCord>432.57122807017544</moose:yCord>
  <moose:bgColor>cyan</moose:bgColor>
  <moose:textColor>blue</moose:textColor>
  <moose:diffConstant>0.0</moose:diffConstant>
  <moose:motorConstant>0.0</moose:motorConstant>
</moose:ModelAnnotation>
          </UnsupportedAnnotation>
        </ListOfUnsupportedAnnotations>
      </Metabolite>
      <Metabolite key="Metabolite_162" name="PKC_Ca_DAG" simulationType="reactions" compartment="Compartment_0" addNoise="false">
        <MiriamAnnotation>
<rdf:RDF
xmlns:dcterms="http://purl.org/dc/terms/"
xmlns:rdf="http://www.w3.org/1999/02/22-rdf-syntax-ns#">
<rdf:Description rdf:about="#Metabolite_162">
<dcterms:created>
<rdf:Description>
<dcterms:W3CDTF>2021-05-05T09:51:10Z</dcterms:W3CDTF>
</rdf:Description>
</dcterms:created>
</rdf:Description>
</rdf:RDF>
        </MiriamAnnotation>
        <ListOfUnsupportedAnnotations>
          <UnsupportedAnnotation name="http://www.moose.ncbs.res.in">
<moose:ModelAnnotation xmlns:moose="http://www.moose.ncbs.res.in">
  <moose:xCord>377.45581395348836</moose:xCord>
  <moose:yCord>362.1417543859649</moose:yCord>
  <moose:bgColor>white</moose:bgColor>
  <moose:textColor>blue</moose:textColor>
  <moose:diffConstant>0.0</moose:diffConstant>
  <moose:motorConstant>0.0</moose:motorConstant>
</moose:ModelAnnotation>
          </UnsupportedAnnotation>
        </ListOfUnsupportedAnnotations>
      </Metabolite>
      <Metabolite key="Metabolite_163" name="PKC_DAG" simulationType="reactions" compartment="Compartment_0" addNoise="false">
        <MiriamAnnotation>
<rdf:RDF
xmlns:dcterms="http://purl.org/dc/terms/"
xmlns:rdf="http://www.w3.org/1999/02/22-rdf-syntax-ns#">
<rdf:Description rdf:about="#Metabolite_163">
<dcterms:created>
<rdf:Description>
<dcterms:W3CDTF>2021-05-05T09:51:10Z</dcterms:W3CDTF>
</rdf:Description>
</dcterms:created>
</rdf:Description>
</rdf:RDF>
        </MiriamAnnotation>
        <Comment>
          
  <body xmlns="http://www.w3.org/1999/xhtml">
 	 	CoInit was .0624
	 </body>

        </Comment>
        <ListOfUnsupportedAnnotations>
          <UnsupportedAnnotation name="http://www.moose.ncbs.res.in">
<moose:ModelAnnotation xmlns:moose="http://www.moose.ncbs.res.in">
  <moose:xCord>348.923023255814</moose:xCord>
  <moose:yCord>321.6042105263158</moose:yCord>
  <moose:bgColor>white</moose:bgColor>
  <moose:textColor>blue</moose:textColor>
  <moose:diffConstant>0.0</moose:diffConstant>
  <moose:motorConstant>0.0</moose:motorConstant>
</moose:ModelAnnotation>
          </UnsupportedAnnotation>
        </ListOfUnsupportedAnnotations>
      </Metabolite>
      <Metabolite key="Metabolite_164" name="PKC_DAG_AA" simulationType="reactions" compartment="Compartment_0" addNoise="false">
        <MiriamAnnotation>
<rdf:RDF
xmlns:dcterms="http://purl.org/dc/terms/"
xmlns:rdf="http://www.w3.org/1999/02/22-rdf-syntax-ns#">
<rdf:Description rdf:about="#Metabolite_164">
<dcterms:created>
<rdf:Description>
<dcterms:W3CDTF>2021-05-05T09:51:10Z</dcterms:W3CDTF>
</rdf:Description>
</dcterms:created>
</rdf:Description>
</rdf:RDF>
        </MiriamAnnotation>
        <ListOfUnsupportedAnnotations>
          <UnsupportedAnnotation name="http://www.moose.ncbs.res.in">
<moose:ModelAnnotation xmlns:moose="http://www.moose.ncbs.res.in">
  <moose:xCord>386.6076744186047</moose:xCord>
  <moose:yCord>340.03017543859653</moose:yCord>
  <moose:bgColor>white</moose:bgColor>
  <moose:textColor>blue</moose:textColor>
  <moose:diffConstant>0.0</moose:diffConstant>
  <moose:motorConstant>0.0</moose:motorConstant>
</moose:ModelAnnotation>
          </UnsupportedAnnotation>
        </ListOfUnsupportedAnnotations>
      </Metabolite>
      <Metabolite key="Metabolite_165" name="PKC_cytosolic" simulationType="reactions" compartment="Compartment_0" addNoise="false">
        <MiriamAnnotation>
<rdf:RDF
xmlns:dcterms="http://purl.org/dc/terms/"
xmlns:rdf="http://www.w3.org/1999/02/22-rdf-syntax-ns#">
<rdf:Description rdf:about="#Metabolite_165">
<dcterms:created>
<rdf:Description>
<dcterms:W3CDTF>2021-05-05T09:51:10Z</dcterms:W3CDTF>
</rdf:Description>
</dcterms:created>
</rdf:Description>
</rdf:RDF>
        </MiriamAnnotation>
        <Comment>
          
  <body xmlns="http://www.w3.org/1999/xhtml">
 	 	Marquez et al J. Immun 149,2560(92) est 1e6/cell for chromaffin cells We will use 1 uM as our initial concen
	 </body>

        </Comment>
        <ListOfUnsupportedAnnotations>
          <UnsupportedAnnotation name="http://www.moose.ncbs.res.in">
<moose:ModelAnnotation xmlns:moose="http://www.moose.ncbs.res.in">
  <moose:xCord>229.5</moose:xCord>
  <moose:yCord>345.22259649122805</moose:yCord>
  <moose:bgColor>white</moose:bgColor>
  <moose:textColor>blue</moose:textColor>
  <moose:diffConstant>0.0</moose:diffConstant>
  <moose:motorConstant>0.0</moose:motorConstant>
</moose:ModelAnnotation>
          </UnsupportedAnnotation>
        </ListOfUnsupportedAnnotations>
      </Metabolite>
      <Metabolite key="Metabolite_166" name="DAG" simulationType="fixed" compartment="Compartment_0" addNoise="false">
        <MiriamAnnotation>
<rdf:RDF
xmlns:dcterms="http://purl.org/dc/terms/"
xmlns:rdf="http://www.w3.org/1999/02/22-rdf-syntax-ns#">
<rdf:Description rdf:about="#Metabolite_166">
<dcterms:created>
<rdf:Description>
<dcterms:W3CDTF>2021-05-05T09:51:10Z</dcterms:W3CDTF>
</rdf:Description>
</dcterms:created>
</rdf:Description>
</rdf:RDF>
        </MiriamAnnotation>
        <Comment>
          
  <body xmlns="http://www.w3.org/1999/xhtml">
 	 	The conc of this has been a problem. Schaecter and Benowitz use 50 uM, but Shinomura et al have _lessthan_ 5. So I have altered the DAG-dependent rates in the PKC model to reflect this.
	 </body>

        </Comment>
        <ListOfUnsupportedAnnotations>
          <UnsupportedAnnotation name="http://www.moose.ncbs.res.in">
<moose:ModelAnnotation xmlns:moose="http://www.moose.ncbs.res.in">
  <moose:xCord>297.5558139534884</moose:xCord>
  <moose:yCord>270.64140350877193</moose:yCord>
  <moose:bgColor>green</moose:bgColor>
  <moose:textColor>black</moose:textColor>
  <moose:diffConstant>0.0</moose:diffConstant>
  <moose:motorConstant>0.0</moose:motorConstant>
</moose:ModelAnnotation>
          </UnsupportedAnnotation>
        </ListOfUnsupportedAnnotations>
      </Metabolite>
      <Metabolite key="Metabolite_167" name="Arachidonic_Acid" simulationType="fixed" compartment="Compartment_0" addNoise="false">
        <MiriamAnnotation>
<rdf:RDF
xmlns:dcterms="http://purl.org/dc/terms/"
xmlns:rdf="http://www.w3.org/1999/02/22-rdf-syntax-ns#">
<rdf:Description rdf:about="#Metabolite_167">
<dcterms:created>
<rdf:Description>
<dcterms:W3CDTF>2021-05-05T09:51:10Z</dcterms:W3CDTF>
</rdf:Description>
</dcterms:created>
</rdf:Description>
</rdf:RDF>
        </MiriamAnnotation>
        <ListOfUnsupportedAnnotations>
          <UnsupportedAnnotation name="http://www.moose.ncbs.res.in">
<moose:ModelAnnotation xmlns:moose="http://www.moose.ncbs.res.in">
  <moose:xCord>295.5860465116279</moose:xCord>
  <moose:yCord>205.7880701754386</moose:yCord>
  <moose:bgColor>darkgreen</moose:bgColor>
  <moose:textColor>black</moose:textColor>
  <moose:diffConstant>0.0</moose:diffConstant>
  <moose:motorConstant>0.0</moose:motorConstant>
</moose:ModelAnnotation>
          </UnsupportedAnnotation>
        </ListOfUnsupportedAnnotations>
      </Metabolite>
      <Metabolite key="Metabolite_168" name="Basal_Translation" simulationType="reactions" compartment="Compartment_0" addNoise="false">
        <MiriamAnnotation>
<rdf:RDF
xmlns:dcterms="http://purl.org/dc/terms/"
xmlns:rdf="http://www.w3.org/1999/02/22-rdf-syntax-ns#">
<rdf:Description rdf:about="#Metabolite_168">
<dcterms:created>
<rdf:Description>
<dcterms:W3CDTF>2021-05-05T09:51:10Z</dcterms:W3CDTF>
</rdf:Description>
</dcterms:created>
</rdf:Description>
</rdf:RDF>
        </MiriamAnnotation>
        <Comment>
          
  <body xmlns="http://www.w3.org/1999/xhtml">
 	 	It will contribute to mTOR independent translation.
	 </body>

        </Comment>
        <ListOfUnsupportedAnnotations>
          <UnsupportedAnnotation name="http://www.moose.ncbs.res.in">
<moose:ModelAnnotation xmlns:moose="http://www.moose.ncbs.res.in">
  <moose:xCord>883.7209302325582</moose:xCord>
  <moose:yCord>238.59649122807016</moose:yCord>
  <moose:bgColor>53</moose:bgColor>
  <moose:textColor>black</moose:textColor>
  <moose:diffConstant>0.0</moose:diffConstant>
  <moose:motorConstant>0.0</moose:motorConstant>
</moose:ModelAnnotation>
          </UnsupportedAnnotation>
        </ListOfUnsupportedAnnotations>
      </Metabolite>
      <Metabolite key="Metabolite_169" name="basal_syn_cplx" simulationType="reactions" compartment="Compartment_0" addNoise="false">
        <MiriamAnnotation>
<rdf:RDF
xmlns:dcterms="http://purl.org/dc/terms/"
xmlns:rdf="http://www.w3.org/1999/02/22-rdf-syntax-ns#">
<rdf:Description rdf:about="#Metabolite_169">
<dcterms:created>
<rdf:Description>
<dcterms:W3CDTF>2021-05-05T09:51:10Z</dcterms:W3CDTF>
</rdf:Description>
</dcterms:created>
</rdf:Description>
</rdf:RDF>
        </MiriamAnnotation>
        <ListOfUnsupportedAnnotations>
          <UnsupportedAnnotation name="http://www.moose.ncbs.res.in">
<moose:ModelAnnotation xmlns:moose="http://www.moose.ncbs.res.in">
  <moose:xCord>906.9767441860464</moose:xCord>
  <moose:yCord>262.0</moose:yCord>
  <moose:bgColor>white</moose:bgColor>
  <moose:textColor>black</moose:textColor>
  <moose:diffConstant>0.0</moose:diffConstant>
  <moose:motorConstant>0.0</moose:motorConstant>
</moose:ModelAnnotation>
          </UnsupportedAnnotation>
        </ListOfUnsupportedAnnotations>
      </Metabolite>
      <Metabolite key="Metabolite_170" name="rad_basal_syn_cplx" simulationType="reactions" compartment="Compartment_0" addNoise="false">
        <MiriamAnnotation>
<rdf:RDF
xmlns:dcterms="http://purl.org/dc/terms/"
xmlns:rdf="http://www.w3.org/1999/02/22-rdf-syntax-ns#">
<rdf:Description rdf:about="#Metabolite_170">
<dcterms:created>
<rdf:Description>
<dcterms:W3CDTF>2021-05-05T09:51:10Z</dcterms:W3CDTF>
</rdf:Description>
</dcterms:created>
</rdf:Description>
</rdf:RDF>
        </MiriamAnnotation>
        <ListOfUnsupportedAnnotations>
          <UnsupportedAnnotation name="http://www.moose.ncbs.res.in">
<moose:ModelAnnotation xmlns:moose="http://www.moose.ncbs.res.in">
  <moose:xCord>1000.0</moose:xCord>
  <moose:yCord>192.0</moose:yCord>
  <moose:bgColor>white</moose:bgColor>
  <moose:textColor>black</moose:textColor>
  <moose:diffConstant>0.0</moose:diffConstant>
  <moose:motorConstant>0.0</moose:motorConstant>
</moose:ModelAnnotation>
          </UnsupportedAnnotation>
        </ListOfUnsupportedAnnotations>
      </Metabolite>
      <Metabolite key="Metabolite_171" name="rad_AA" simulationType="reactions" compartment="Compartment_0" addNoise="false">
        <MiriamAnnotation>
<rdf:RDF
xmlns:dcterms="http://purl.org/dc/terms/"
xmlns:rdf="http://www.w3.org/1999/02/22-rdf-syntax-ns#">
<rdf:Description rdf:about="#Metabolite_171">
<dcterms:created>
<rdf:Description>
<dcterms:W3CDTF>2021-05-05T09:51:10Z</dcterms:W3CDTF>
</rdf:Description>
</dcterms:created>
</rdf:Description>
</rdf:RDF>
        </MiriamAnnotation>
        <ListOfUnsupportedAnnotations>
          <UnsupportedAnnotation name="http://www.moose.ncbs.res.in">
<moose:ModelAnnotation xmlns:moose="http://www.moose.ncbs.res.in">
  <moose:xCord>1000.0</moose:xCord>
  <moose:yCord>280.7017543859649</moose:yCord>
  <moose:bgColor>45</moose:bgColor>
  <moose:textColor>black</moose:textColor>
  <moose:diffConstant>0.0</moose:diffConstant>
  <moose:motorConstant>0.0</moose:motorConstant>
</moose:ModelAnnotation>
          </UnsupportedAnnotation>
        </ListOfUnsupportedAnnotations>
      </Metabolite>
      <Metabolite key="Metabolite_172" name="rad_peptide" simulationType="reactions" compartment="Compartment_0" addNoise="false">
        <MiriamAnnotation>
<rdf:RDF
xmlns:dcterms="http://purl.org/dc/terms/"
xmlns:rdf="http://www.w3.org/1999/02/22-rdf-syntax-ns#">
<rdf:Description rdf:about="#Metabolite_172">
<dcterms:created>
<rdf:Description>
<dcterms:W3CDTF>2021-05-05T09:51:10Z</dcterms:W3CDTF>
</rdf:Description>
</dcterms:created>
</rdf:Description>
</rdf:RDF>
        </MiriamAnnotation>
        <ListOfUnsupportedAnnotations>
          <UnsupportedAnnotation name="http://www.moose.ncbs.res.in">
<moose:ModelAnnotation xmlns:moose="http://www.moose.ncbs.res.in">
  <moose:xCord>790.6976744186046</moose:xCord>
  <moose:yCord>224.56140350877192</moose:yCord>
  <moose:bgColor>1</moose:bgColor>
  <moose:textColor>black</moose:textColor>
  <moose:diffConstant>0.0</moose:diffConstant>
  <moose:motorConstant>0.0</moose:motorConstant>
</moose:ModelAnnotation>
          </UnsupportedAnnotation>
        </ListOfUnsupportedAnnotations>
      </Metabolite>
      <Metabolite key="Metabolite_173" name="rad_protein" simulationType="reactions" compartment="Compartment_0" addNoise="false">
        <MiriamAnnotation>
<rdf:RDF
xmlns:dcterms="http://purl.org/dc/terms/"
xmlns:rdf="http://www.w3.org/1999/02/22-rdf-syntax-ns#">
<rdf:Description rdf:about="#Metabolite_173">
<dcterms:created>
<rdf:Description>
<dcterms:W3CDTF>2021-05-05T09:51:10Z</dcterms:W3CDTF>
</rdf:Description>
</dcterms:created>
</rdf:Description>
</rdf:RDF>
        </MiriamAnnotation>
        <ListOfUnsupportedAnnotations>
          <UnsupportedAnnotation name="http://www.moose.ncbs.res.in">
<moose:ModelAnnotation xmlns:moose="http://www.moose.ncbs.res.in">
  <moose:xCord>813.953488372093</moose:xCord>
  <moose:yCord>140.35087719298244</moose:yCord>
  <moose:bgColor>47</moose:bgColor>
  <moose:textColor>black</moose:textColor>
  <moose:diffConstant>0.0</moose:diffConstant>
  <moose:motorConstant>0.0</moose:motorConstant>
</moose:ModelAnnotation>
          </UnsupportedAnnotation>
        </ListOfUnsupportedAnnotations>
      </Metabolite>
      <Metabolite key="Metabolite_174" name="rad_deg_pro" simulationType="reactions" compartment="Compartment_0" addNoise="false">
        <MiriamAnnotation>
<rdf:RDF
xmlns:dcterms="http://purl.org/dc/terms/"
xmlns:rdf="http://www.w3.org/1999/02/22-rdf-syntax-ns#">
<rdf:Description rdf:about="#Metabolite_174">
<dcterms:created>
<rdf:Description>
<dcterms:W3CDTF>2021-05-05T09:51:10Z</dcterms:W3CDTF>
</rdf:Description>
</dcterms:created>
</rdf:Description>
</rdf:RDF>
        </MiriamAnnotation>
        <ListOfUnsupportedAnnotations>
          <UnsupportedAnnotation name="http://www.moose.ncbs.res.in">
<moose:ModelAnnotation xmlns:moose="http://www.moose.ncbs.res.in">
  <moose:xCord>1000.0</moose:xCord>
  <moose:yCord>140.35087719298244</moose:yCord>
  <moose:bgColor>2</moose:bgColor>
  <moose:textColor>black</moose:textColor>
  <moose:diffConstant>0.0</moose:diffConstant>
  <moose:motorConstant>0.0</moose:motorConstant>
</moose:ModelAnnotation>
          </UnsupportedAnnotation>
        </ListOfUnsupportedAnnotations>
      </Metabolite>
      <Metabolite key="Metabolite_175" name="_40S_basal" simulationType="reactions" compartment="Compartment_0" addNoise="false">
        <MiriamAnnotation>
<rdf:RDF
xmlns:dcterms="http://purl.org/dc/terms/"
xmlns:rdf="http://www.w3.org/1999/02/22-rdf-syntax-ns#">
<rdf:Description rdf:about="#Metabolite_175">
<dcterms:created>
<rdf:Description>
<dcterms:W3CDTF>2021-05-05T09:51:10Z</dcterms:W3CDTF>
</rdf:Description>
</dcterms:created>
</rdf:Description>
</rdf:RDF>
        </MiriamAnnotation>
        <ListOfUnsupportedAnnotations>
          <UnsupportedAnnotation name="http://www.moose.ncbs.res.in">
<moose:ModelAnnotation xmlns:moose="http://www.moose.ncbs.res.in">
  <moose:xCord>837.2093023255815</moose:xCord>
  <moose:yCord>378.9473684210526</moose:yCord>
  <moose:bgColor>44</moose:bgColor>
  <moose:textColor>black</moose:textColor>
  <moose:diffConstant>0.0</moose:diffConstant>
  <moose:motorConstant>0.0</moose:motorConstant>
</moose:ModelAnnotation>
          </UnsupportedAnnotation>
        </ListOfUnsupportedAnnotations>
      </Metabolite>
      <Metabolite key="Metabolite_176" name="basal_cplx" simulationType="reactions" compartment="Compartment_0" addNoise="false">
        <MiriamAnnotation>
<rdf:RDF
xmlns:dcterms="http://purl.org/dc/terms/"
xmlns:rdf="http://www.w3.org/1999/02/22-rdf-syntax-ns#">
<rdf:Description rdf:about="#Metabolite_176">
<dcterms:created>
<rdf:Description>
<dcterms:W3CDTF>2021-05-05T09:51:10Z</dcterms:W3CDTF>
</rdf:Description>
</dcterms:created>
</rdf:Description>
</rdf:RDF>
        </MiriamAnnotation>
        <ListOfUnsupportedAnnotations>
          <UnsupportedAnnotation name="http://www.moose.ncbs.res.in">
<moose:ModelAnnotation xmlns:moose="http://www.moose.ncbs.res.in">
  <moose:xCord>837.2093023255815</moose:xCord>
  <moose:yCord>402.0</moose:yCord>
  <moose:bgColor>white</moose:bgColor>
  <moose:textColor>black</moose:textColor>
  <moose:diffConstant>0.0</moose:diffConstant>
  <moose:motorConstant>0.0</moose:motorConstant>
</moose:ModelAnnotation>
          </UnsupportedAnnotation>
        </ListOfUnsupportedAnnotations>
      </Metabolite>
      <Metabolite key="Metabolite_177" name="_4E_BP_t37_46" simulationType="reactions" compartment="Compartment_0" addNoise="false">
        <MiriamAnnotation>
<rdf:RDF
xmlns:dcterms="http://purl.org/dc/terms/"
xmlns:rdf="http://www.w3.org/1999/02/22-rdf-syntax-ns#">
<rdf:Description rdf:about="#Metabolite_177">
<dcterms:created>
<rdf:Description>
<dcterms:W3CDTF>2021-05-05T09:51:10Z</dcterms:W3CDTF>
</rdf:Description>
</dcterms:created>
</rdf:Description>
</rdf:RDF>
        </MiriamAnnotation>
        <ListOfUnsupportedAnnotations>
          <UnsupportedAnnotation name="http://www.moose.ncbs.res.in">
<moose:ModelAnnotation xmlns:moose="http://www.moose.ncbs.res.in">
  <moose:xCord>209.30232558139537</moose:xCord>
  <moose:yCord>140.35087719298244</moose:yCord>
  <moose:bgColor>60</moose:bgColor>
  <moose:textColor>black</moose:textColor>
  <moose:diffConstant>0.0</moose:diffConstant>
  <moose:motorConstant>0.0</moose:motorConstant>
</moose:ModelAnnotation>
          </UnsupportedAnnotation>
        </ListOfUnsupportedAnnotations>
      </Metabolite>
      <Metabolite key="Metabolite_178" name="PTEN" simulationType="reactions" compartment="Compartment_0" addNoise="false">
        <MiriamAnnotation>
<rdf:RDF
xmlns:dcterms="http://purl.org/dc/terms/"
xmlns:rdf="http://www.w3.org/1999/02/22-rdf-syntax-ns#">
<rdf:Description rdf:about="#Metabolite_178">
<dcterms:created>
<rdf:Description>
<dcterms:W3CDTF>2021-05-05T09:51:10Z</dcterms:W3CDTF>
</rdf:Description>
</dcterms:created>
</rdf:Description>
</rdf:RDF>
        </MiriamAnnotation>
        <ListOfUnsupportedAnnotations>
          <UnsupportedAnnotation name="http://www.moose.ncbs.res.in">
<moose:ModelAnnotation xmlns:moose="http://www.moose.ncbs.res.in">
  <moose:xCord>395.3488372093023</moose:xCord>
  <moose:yCord>112.28070175438596</moose:yCord>
  <moose:bgColor>37</moose:bgColor>
  <moose:textColor>black</moose:textColor>
  <moose:diffConstant>0.0</moose:diffConstant>
  <moose:motorConstant>0.0</moose:motorConstant>
</moose:ModelAnnotation>
          </UnsupportedAnnotation>
        </ListOfUnsupportedAnnotations>
      </Metabolite>
      <Metabolite key="Metabolite_179" name="PIP3_dephosp_cplx" simulationType="reactions" compartment="Compartment_0" addNoise="false">
        <MiriamAnnotation>
<rdf:RDF
xmlns:dcterms="http://purl.org/dc/terms/"
xmlns:rdf="http://www.w3.org/1999/02/22-rdf-syntax-ns#">
<rdf:Description rdf:about="#Metabolite_179">
<dcterms:created>
<rdf:Description>
<dcterms:W3CDTF>2021-05-05T09:51:10Z</dcterms:W3CDTF>
</rdf:Description>
</dcterms:created>
</rdf:Description>
</rdf:RDF>
        </MiriamAnnotation>
        <ListOfUnsupportedAnnotations>
          <UnsupportedAnnotation name="http://www.moose.ncbs.res.in">
<moose:ModelAnnotation xmlns:moose="http://www.moose.ncbs.res.in">
  <moose:xCord>395.3488372093023</moose:xCord>
  <moose:yCord>136.0</moose:yCord>
  <moose:bgColor>white</moose:bgColor>
  <moose:textColor>black</moose:textColor>
  <moose:diffConstant>0.0</moose:diffConstant>
  <moose:motorConstant>0.0</moose:motorConstant>
</moose:ModelAnnotation>
          </UnsupportedAnnotation>
        </ListOfUnsupportedAnnotations>
      </Metabolite>
      <Metabolite key="Metabolite_180" name="Ras_GTP_PI3K" simulationType="reactions" compartment="Compartment_0" addNoise="false">
        <MiriamAnnotation>
<rdf:RDF
xmlns:dcterms="http://purl.org/dc/terms/"
xmlns:rdf="http://www.w3.org/1999/02/22-rdf-syntax-ns#">
<rdf:Description rdf:about="#Metabolite_180">
<dcterms:created>
<rdf:Description>
<dcterms:W3CDTF>2021-05-05T09:51:10Z</dcterms:W3CDTF>
</rdf:Description>
</dcterms:created>
</rdf:Description>
</rdf:RDF>
        </MiriamAnnotation>
        <ListOfUnsupportedAnnotations>
          <UnsupportedAnnotation name="http://www.moose.ncbs.res.in">
<moose:ModelAnnotation xmlns:moose="http://www.moose.ncbs.res.in">
  <moose:xCord>488.3720930232558</moose:xCord>
  <moose:yCord>0.0</moose:yCord>
  <moose:bgColor>31</moose:bgColor>
  <moose:textColor>black</moose:textColor>
  <moose:diffConstant>0.0</moose:diffConstant>
  <moose:motorConstant>0.0</moose:motorConstant>
</moose:ModelAnnotation>
          </UnsupportedAnnotation>
        </ListOfUnsupportedAnnotations>
      </Metabolite>
      <Metabolite key="Metabolite_181" name="PIP2_phospho_Ras_GTP_cplx" simulationType="reactions" compartment="Compartment_0" addNoise="false">
        <MiriamAnnotation>
<rdf:RDF
xmlns:dcterms="http://purl.org/dc/terms/"
xmlns:rdf="http://www.w3.org/1999/02/22-rdf-syntax-ns#">
<rdf:Description rdf:about="#Metabolite_181">
<dcterms:created>
<rdf:Description>
<dcterms:W3CDTF>2021-05-05T09:51:10Z</dcterms:W3CDTF>
</rdf:Description>
</dcterms:created>
</rdf:Description>
</rdf:RDF>
        </MiriamAnnotation>
        <ListOfUnsupportedAnnotations>
          <UnsupportedAnnotation name="http://www.moose.ncbs.res.in">
<moose:ModelAnnotation xmlns:moose="http://www.moose.ncbs.res.in">
  <moose:xCord>488.3720930232558</moose:xCord>
  <moose:yCord>24.0</moose:yCord>
  <moose:bgColor>white</moose:bgColor>
  <moose:textColor>black</moose:textColor>
  <moose:diffConstant>0.0</moose:diffConstant>
  <moose:motorConstant>0.0</moose:motorConstant>
</moose:ModelAnnotation>
          </UnsupportedAnnotation>
        </ListOfUnsupportedAnnotations>
      </Metabolite>
    </ListOfMetabolites>
    <ListOfReactions>
      <Reaction key="Reaction_0" name="PIP3_bind_AKT" reversible="true" fast="false" addNoise="false">
        <MiriamAnnotation>
<rdf:RDF
xmlns:dcterms="http://purl.org/dc/terms/"
xmlns:rdf="http://www.w3.org/1999/02/22-rdf-syntax-ns#">
<rdf:Description rdf:about="#Reaction_0">
<dcterms:created>
<rdf:Description>
<dcterms:W3CDTF>2021-05-05T09:51:10Z</dcterms:W3CDTF>
</rdf:Description>
</dcterms:created>
</rdf:Description>
</rdf:RDF>
        </MiriamAnnotation>
        <ListOfUnsupportedAnnotations>
          <UnsupportedAnnotation name="http://www.moose.ncbs.res.in">
<moose:ModelAnnotation xmlns:moose="http://www.moose.ncbs.res.in">
  <moose:xCord>116.27906976744185</moose:xCord>
  <moose:yCord>392.98245614035085</moose:yCord>
  <moose:bgColor>white</moose:bgColor>
  <moose:textColor>yellow</moose:textColor>
</moose:ModelAnnotation>
          </UnsupportedAnnotation>
        </ListOfUnsupportedAnnotations>
        <ListOfSubstrates>
          <Substrate metabolite="Metabolite_3" stoichiometry="1"/>
          <Substrate metabolite="Metabolite_25" stoichiometry="1"/>
        </ListOfSubstrates>
        <ListOfProducts>
          <Product metabolite="Metabolite_17" stoichiometry="1"/>
        </ListOfProducts>
        <ListOfConstants>
          <Constant key="Parameter_5390" name="PIP3_bind_AKT_516_0__Kf" value="45000.3"/>
          <Constant key="Parameter_5389" name="PIP3_bind_AKT_516_0__Kb" value="0.089"/>
        </ListOfConstants>
        <KineticLaw function="Function_40" unitType="Default" scalingCompartment="CN=Root,Model=NoName,Vector=Compartments[kinetics]">
          <ListOfCallParameters>
            <CallParameter functionParameter="FunctionParameter_266">
              <SourceParameter reference="Metabolite_25"/>
            </CallParameter>
            <CallParameter functionParameter="FunctionParameter_267">
              <SourceParameter reference="Metabolite_3"/>
            </CallParameter>
            <CallParameter functionParameter="FunctionParameter_268">
              <SourceParameter reference="Metabolite_17"/>
            </CallParameter>
            <CallParameter functionParameter="FunctionParameter_269">
              <SourceParameter reference="Parameter_5389"/>
            </CallParameter>
            <CallParameter functionParameter="FunctionParameter_270">
              <SourceParameter reference="Parameter_5390"/>
            </CallParameter>
            <CallParameter functionParameter="FunctionParameter_271">
              <SourceParameter reference="Compartment_0"/>
            </CallParameter>
          </ListOfCallParameters>
        </KineticLaw>
      </Reaction>
      <Reaction key="Reaction_1" name="PIP3_bind_PDK1" reversible="true" fast="false" addNoise="false">
        <MiriamAnnotation>
<rdf:RDF
xmlns:dcterms="http://purl.org/dc/terms/"
xmlns:rdf="http://www.w3.org/1999/02/22-rdf-syntax-ns#">
<rdf:Description rdf:about="#Reaction_1">
<dcterms:created>
<rdf:Description>
<dcterms:W3CDTF>2021-05-05T09:51:10Z</dcterms:W3CDTF>
</rdf:Description>
</dcterms:created>
</rdf:Description>
</rdf:RDF>
        </MiriamAnnotation>
        <ListOfUnsupportedAnnotations>
          <UnsupportedAnnotation name="http://www.moose.ncbs.res.in">
<moose:ModelAnnotation xmlns:moose="http://www.moose.ncbs.res.in">
  <moose:xCord>186.04651162790697</moose:xCord>
  <moose:yCord>421.05263157894734</moose:yCord>
  <moose:bgColor>white</moose:bgColor>
  <moose:textColor>yellow</moose:textColor>
</moose:ModelAnnotation>
          </UnsupportedAnnotation>
        </ListOfUnsupportedAnnotations>
        <ListOfSubstrates>
          <Substrate metabolite="Metabolite_3" stoichiometry="1"/>
          <Substrate metabolite="Metabolite_4" stoichiometry="1"/>
        </ListOfSubstrates>
        <ListOfProducts>
          <Product metabolite="Metabolite_18" stoichiometry="1"/>
        </ListOfProducts>
        <ListOfConstants>
          <Constant key="Parameter_5393" name="PIP3_bind_PDK1_518_0__Kf" value="699.997"/>
          <Constant key="Parameter_5391" name="PIP3_bind_PDK1_518_0__Kb" value="0.98"/>
        </ListOfConstants>
        <KineticLaw function="Function_41" unitType="Default" scalingCompartment="CN=Root,Model=NoName,Vector=Compartments[kinetics]">
          <ListOfCallParameters>
            <CallParameter functionParameter="FunctionParameter_278">
              <SourceParameter reference="Metabolite_4"/>
            </CallParameter>
            <CallParameter functionParameter="FunctionParameter_279">
              <SourceParameter reference="Metabolite_3"/>
            </CallParameter>
            <CallParameter functionParameter="FunctionParameter_280">
              <SourceParameter reference="Metabolite_18"/>
            </CallParameter>
            <CallParameter functionParameter="FunctionParameter_281">
              <SourceParameter reference="Parameter_5391"/>
            </CallParameter>
            <CallParameter functionParameter="FunctionParameter_282">
              <SourceParameter reference="Parameter_5393"/>
            </CallParameter>
            <CallParameter functionParameter="FunctionParameter_283">
              <SourceParameter reference="Compartment_0"/>
            </CallParameter>
          </ListOfCallParameters>
        </KineticLaw>
      </Reaction>
      <Reaction key="Reaction_2" name="TSC1_2_dephospho" reversible="false" fast="false" addNoise="false">
        <MiriamAnnotation>
<rdf:RDF
xmlns:dcterms="http://purl.org/dc/terms/"
xmlns:rdf="http://www.w3.org/1999/02/22-rdf-syntax-ns#">
<rdf:Description rdf:about="#Reaction_2">
<dcterms:created>
<rdf:Description>
<dcterms:W3CDTF>2021-05-05T09:51:10Z</dcterms:W3CDTF>
</rdf:Description>
</dcterms:created>
</rdf:Description>
</rdf:RDF>
        </MiriamAnnotation>
        <ListOfUnsupportedAnnotations>
          <UnsupportedAnnotation name="http://www.moose.ncbs.res.in">
<moose:ModelAnnotation xmlns:moose="http://www.moose.ncbs.res.in">
  <moose:xCord>604.6511627906976</moose:xCord>
  <moose:yCord>435.08771929824564</moose:yCord>
  <moose:bgColor>white</moose:bgColor>
  <moose:textColor>yellow</moose:textColor>
</moose:ModelAnnotation>
          </UnsupportedAnnotation>
        </ListOfUnsupportedAnnotations>
        <ListOfSubstrates>
          <Substrate metabolite="Metabolite_26" stoichiometry="1"/>
        </ListOfSubstrates>
        <ListOfProducts>
          <Product metabolite="Metabolite_46" stoichiometry="1"/>
        </ListOfProducts>
        <ListOfConstants>
          <Constant key="Parameter_5394" name="k1" value="0.01"/>
        </ListOfConstants>
        <KineticLaw function="Function_13" unitType="Default" scalingCompartment="CN=Root,Model=NoName,Vector=Compartments[kinetics]">
          <ListOfCallParameters>
            <CallParameter functionParameter="FunctionParameter_80">
              <SourceParameter reference="Parameter_5394"/>
            </CallParameter>
            <CallParameter functionParameter="FunctionParameter_81">
              <SourceParameter reference="Metabolite_26"/>
            </CallParameter>
          </ListOfCallParameters>
        </KineticLaw>
      </Reaction>
      <Reaction key="Reaction_3" name="Autophos_TrKB" reversible="false" fast="false" addNoise="false">
        <MiriamAnnotation>
<rdf:RDF
xmlns:dcterms="http://purl.org/dc/terms/"
xmlns:rdf="http://www.w3.org/1999/02/22-rdf-syntax-ns#">
<rdf:Description rdf:about="#Reaction_3">
<dcterms:created>
<rdf:Description>
<dcterms:W3CDTF>2021-05-05T09:51:10Z</dcterms:W3CDTF>
</rdf:Description>
</dcterms:created>
</rdf:Description>
</rdf:RDF>
        </MiriamAnnotation>
        <ListOfUnsupportedAnnotations>
          <UnsupportedAnnotation name="http://www.moose.ncbs.res.in">
<moose:ModelAnnotation xmlns:moose="http://www.moose.ncbs.res.in">
  <moose:xCord>279.06976744186045</moose:xCord>
  <moose:yCord>308.77192982456137</moose:yCord>
  <moose:bgColor>white</moose:bgColor>
  <moose:textColor>white</moose:textColor>
</moose:ModelAnnotation>
          </UnsupportedAnnotation>
        </ListOfUnsupportedAnnotations>
        <ListOfSubstrates>
          <Substrate metabolite="Metabolite_29" stoichiometry="1"/>
        </ListOfSubstrates>
        <ListOfProducts>
          <Product metabolite="Metabolite_31" stoichiometry="1"/>
        </ListOfProducts>
        <ListOfConstants>
          <Constant key="Parameter_5395" name="k1" value="0.02"/>
        </ListOfConstants>
        <KineticLaw function="Function_13" unitType="Default" scalingCompartment="CN=Root,Model=NoName,Vector=Compartments[kinetics]">
          <ListOfCallParameters>
            <CallParameter functionParameter="FunctionParameter_80">
              <SourceParameter reference="Parameter_5395"/>
            </CallParameter>
            <CallParameter functionParameter="FunctionParameter_81">
              <SourceParameter reference="Metabolite_29"/>
            </CallParameter>
          </ListOfCallParameters>
        </KineticLaw>
      </Reaction>
      <Reaction key="Reaction_4" name="Dimeriz_TrKB" reversible="true" fast="false" addNoise="false">
        <MiriamAnnotation>
<rdf:RDF
xmlns:dcterms="http://purl.org/dc/terms/"
xmlns:rdf="http://www.w3.org/1999/02/22-rdf-syntax-ns#">
<rdf:Description rdf:about="#Reaction_4">
<dcterms:created>
<rdf:Description>
<dcterms:W3CDTF>2021-05-05T09:51:10Z</dcterms:W3CDTF>
</rdf:Description>
</dcterms:created>
</rdf:Description>
</rdf:RDF>
        </MiriamAnnotation>
        <ListOfUnsupportedAnnotations>
          <UnsupportedAnnotation name="http://www.moose.ncbs.res.in">
<moose:ModelAnnotation xmlns:moose="http://www.moose.ncbs.res.in">
  <moose:xCord>209.30232558139537</moose:xCord>
  <moose:yCord>336.84210526315786</moose:yCord>
  <moose:bgColor>white</moose:bgColor>
  <moose:textColor>white</moose:textColor>
</moose:ModelAnnotation>
          </UnsupportedAnnotation>
        </ListOfUnsupportedAnnotations>
        <ListOfSubstrates>
          <Substrate metabolite="Metabolite_28" stoichiometry="1"/>
          <Substrate metabolite="Metabolite_30" stoichiometry="1"/>
        </ListOfSubstrates>
        <ListOfProducts>
          <Product metabolite="Metabolite_29" stoichiometry="1"/>
        </ListOfProducts>
        <ListOfConstants>
          <Constant key="Parameter_5399" name="Dimeriz_TrKB_532_0__Kf" value="999.987"/>
          <Constant key="Parameter_5401" name="Dimeriz_TrKB_532_0__Kb" value="0.02"/>
        </ListOfConstants>
        <KineticLaw function="Function_42" unitType="Default" scalingCompartment="CN=Root,Model=NoName,Vector=Compartments[kinetics]">
          <ListOfCallParameters>
            <CallParameter functionParameter="FunctionParameter_294">
              <SourceParameter reference="Metabolite_29"/>
            </CallParameter>
            <CallParameter functionParameter="FunctionParameter_295">
              <SourceParameter reference="Metabolite_30"/>
            </CallParameter>
            <CallParameter functionParameter="FunctionParameter_296">
              <SourceParameter reference="Parameter_5401"/>
            </CallParameter>
            <CallParameter functionParameter="FunctionParameter_297">
              <SourceParameter reference="Parameter_5399"/>
            </CallParameter>
            <CallParameter functionParameter="FunctionParameter_298">
              <SourceParameter reference="Metabolite_28"/>
            </CallParameter>
            <CallParameter functionParameter="FunctionParameter_299">
              <SourceParameter reference="Compartment_0"/>
            </CallParameter>
          </ListOfCallParameters>
        </KineticLaw>
      </Reaction>
      <Reaction key="Reaction_5" name="Ligand_binding" reversible="true" fast="false" addNoise="false">
        <MiriamAnnotation>
<rdf:RDF
xmlns:dcterms="http://purl.org/dc/terms/"
xmlns:rdf="http://www.w3.org/1999/02/22-rdf-syntax-ns#">
<rdf:Description rdf:about="#Reaction_5">
<dcterms:created>
<rdf:Description>
<dcterms:W3CDTF>2021-05-05T09:51:10Z</dcterms:W3CDTF>
</rdf:Description>
</dcterms:created>
</rdf:Description>
</rdf:RDF>
        </MiriamAnnotation>
        <ListOfUnsupportedAnnotations>
          <UnsupportedAnnotation name="http://www.moose.ncbs.res.in">
<moose:ModelAnnotation xmlns:moose="http://www.moose.ncbs.res.in">
  <moose:xCord>162.79069767441862</moose:xCord>
  <moose:yCord>336.84210526315786</moose:yCord>
  <moose:bgColor>white</moose:bgColor>
  <moose:textColor>white</moose:textColor>
</moose:ModelAnnotation>
          </UnsupportedAnnotation>
        </ListOfUnsupportedAnnotations>
        <ListOfSubstrates>
          <Substrate metabolite="Metabolite_0" stoichiometry="1"/>
          <Substrate metabolite="Metabolite_28" stoichiometry="1"/>
        </ListOfSubstrates>
        <ListOfProducts>
          <Product metabolite="Metabolite_30" stoichiometry="1"/>
        </ListOfProducts>
        <ListOfConstants>
          <Constant key="Parameter_5402" name="Ligand_binding_536_0__Kf" value="1000.05"/>
          <Constant key="Parameter_5396" name="Ligand_binding_536_0__Kb" value="0.05"/>
        </ListOfConstants>
        <KineticLaw function="Function_43" unitType="Default" scalingCompartment="CN=Root,Model=NoName,Vector=Compartments[kinetics]">
          <ListOfCallParameters>
            <CallParameter functionParameter="FunctionParameter_306">
              <SourceParameter reference="Metabolite_0"/>
            </CallParameter>
            <CallParameter functionParameter="FunctionParameter_307">
              <SourceParameter reference="Metabolite_30"/>
            </CallParameter>
            <CallParameter functionParameter="FunctionParameter_308">
              <SourceParameter reference="Parameter_5396"/>
            </CallParameter>
            <CallParameter functionParameter="FunctionParameter_309">
              <SourceParameter reference="Parameter_5402"/>
            </CallParameter>
            <CallParameter functionParameter="FunctionParameter_310">
              <SourceParameter reference="Metabolite_28"/>
            </CallParameter>
            <CallParameter functionParameter="FunctionParameter_311">
              <SourceParameter reference="Compartment_0"/>
            </CallParameter>
          </ListOfCallParameters>
        </KineticLaw>
      </Reaction>
      <Reaction key="Reaction_6" name="PLC_g_star_dephospho" reversible="false" fast="false" addNoise="false">
        <MiriamAnnotation>
<rdf:RDF
xmlns:dcterms="http://purl.org/dc/terms/"
xmlns:rdf="http://www.w3.org/1999/02/22-rdf-syntax-ns#">
<rdf:Description rdf:about="#Reaction_6">
<dcterms:created>
<rdf:Description>
<dcterms:W3CDTF>2021-05-05T09:51:10Z</dcterms:W3CDTF>
</rdf:Description>
</dcterms:created>
</rdf:Description>
</rdf:RDF>
        </MiriamAnnotation>
        <ListOfUnsupportedAnnotations>
          <UnsupportedAnnotation name="http://www.moose.ncbs.res.in">
<moose:ModelAnnotation xmlns:moose="http://www.moose.ncbs.res.in">
  <moose:xCord>348.8372093023256</moose:xCord>
  <moose:yCord>505.2631578947368</moose:yCord>
  <moose:bgColor>white</moose:bgColor>
  <moose:textColor>white</moose:textColor>
</moose:ModelAnnotation>
          </UnsupportedAnnotation>
        </ListOfUnsupportedAnnotations>
        <ListOfSubstrates>
          <Substrate metabolite="Metabolite_2" stoichiometry="1"/>
        </ListOfSubstrates>
        <ListOfProducts>
          <Product metabolite="Metabolite_1" stoichiometry="1"/>
        </ListOfProducts>
        <ListOfConstants>
          <Constant key="Parameter_5398" name="k1" value="0.07"/>
        </ListOfConstants>
        <KineticLaw function="Function_13" unitType="Default" scalingCompartment="CN=Root,Model=NoName,Vector=Compartments[kinetics]">
          <ListOfCallParameters>
            <CallParameter functionParameter="FunctionParameter_80">
              <SourceParameter reference="Parameter_5398"/>
            </CallParameter>
            <CallParameter functionParameter="FunctionParameter_81">
              <SourceParameter reference="Metabolite_2"/>
            </CallParameter>
          </ListOfCallParameters>
        </KineticLaw>
      </Reaction>
      <Reaction key="Reaction_7" name="LR_Internalize" reversible="false" fast="false" addNoise="false">
        <MiriamAnnotation>
<rdf:RDF
xmlns:dcterms="http://purl.org/dc/terms/"
xmlns:rdf="http://www.w3.org/1999/02/22-rdf-syntax-ns#">
<rdf:Description rdf:about="#Reaction_7">
<dcterms:created>
<rdf:Description>
<dcterms:W3CDTF>2021-05-05T09:51:10Z</dcterms:W3CDTF>
</rdf:Description>
</dcterms:created>
</rdf:Description>
</rdf:RDF>
        </MiriamAnnotation>
        <ListOfUnsupportedAnnotations>
          <UnsupportedAnnotation name="http://www.moose.ncbs.res.in">
<moose:ModelAnnotation xmlns:moose="http://www.moose.ncbs.res.in">
  <moose:xCord>255.8139534883721</moose:xCord>
  <moose:yCord>463.15789473684214</moose:yCord>
  <moose:bgColor>white</moose:bgColor>
  <moose:textColor>white</moose:textColor>
</moose:ModelAnnotation>
          </UnsupportedAnnotation>
        </ListOfUnsupportedAnnotations>
        <ListOfSubstrates>
          <Substrate metabolite="Metabolite_31" stoichiometry="1"/>
        </ListOfSubstrates>
        <ListOfProducts>
          <Product metabolite="Metabolite_27" stoichiometry="2"/>
        </ListOfProducts>
        <ListOfConstants>
          <Constant key="Parameter_5397" name="k1" value="0.01"/>
        </ListOfConstants>
        <KineticLaw function="Function_13" unitType="Default" scalingCompartment="CN=Root,Model=NoName,Vector=Compartments[kinetics]">
          <ListOfCallParameters>
            <CallParameter functionParameter="FunctionParameter_80">
              <SourceParameter reference="Parameter_5397"/>
            </CallParameter>
            <CallParameter functionParameter="FunctionParameter_81">
              <SourceParameter reference="Metabolite_31"/>
            </CallParameter>
          </ListOfCallParameters>
        </KineticLaw>
      </Reaction>
      <Reaction key="Reaction_8" name="LR_cycling" reversible="true" fast="false" addNoise="false">
        <MiriamAnnotation>
<rdf:RDF
xmlns:dcterms="http://purl.org/dc/terms/"
xmlns:rdf="http://www.w3.org/1999/02/22-rdf-syntax-ns#">
<rdf:Description rdf:about="#Reaction_8">
<dcterms:created>
<rdf:Description>
<dcterms:W3CDTF>2021-05-05T09:51:10Z</dcterms:W3CDTF>
</rdf:Description>
</dcterms:created>
</rdf:Description>
</rdf:RDF>
        </MiriamAnnotation>
        <ListOfUnsupportedAnnotations>
          <UnsupportedAnnotation name="http://www.moose.ncbs.res.in">
<moose:ModelAnnotation xmlns:moose="http://www.moose.ncbs.res.in">
  <moose:xCord>162.79069767441862</moose:xCord>
  <moose:yCord>463.15789473684214</moose:yCord>
  <moose:bgColor>white</moose:bgColor>
  <moose:textColor>white</moose:textColor>
</moose:ModelAnnotation>
          </UnsupportedAnnotation>
        </ListOfUnsupportedAnnotations>
        <ListOfSubstrates>
          <Substrate metabolite="Metabolite_27" stoichiometry="1"/>
        </ListOfSubstrates>
        <ListOfProducts>
          <Product metabolite="Metabolite_28" stoichiometry="1"/>
        </ListOfProducts>
        <ListOfConstants>
          <Constant key="Parameter_5400" name="LR_cycling_555_0__Kf" value="0.001"/>
          <Constant key="Parameter_5403" name="LR_cycling_555_0__Kb" value="0.001"/>
        </ListOfConstants>
        <KineticLaw function="Function_44" unitType="Default" scalingCompartment="CN=Root,Model=NoName,Vector=Compartments[kinetics]">
          <ListOfCallParameters>
            <CallParameter functionParameter="FunctionParameter_321">
              <SourceParameter reference="Metabolite_27"/>
            </CallParameter>
            <CallParameter functionParameter="FunctionParameter_322">
              <SourceParameter reference="Parameter_5403"/>
            </CallParameter>
            <CallParameter functionParameter="FunctionParameter_323">
              <SourceParameter reference="Parameter_5400"/>
            </CallParameter>
            <CallParameter functionParameter="FunctionParameter_324">
              <SourceParameter reference="Metabolite_28"/>
            </CallParameter>
            <CallParameter functionParameter="FunctionParameter_325">
              <SourceParameter reference="Compartment_0"/>
            </CallParameter>
          </ListOfCallParameters>
        </KineticLaw>
      </Reaction>
      <Reaction key="Reaction_9" name="Shc_star_dephospho" reversible="false" fast="false" addNoise="false">
        <MiriamAnnotation>
<rdf:RDF
xmlns:dcterms="http://purl.org/dc/terms/"
xmlns:rdf="http://www.w3.org/1999/02/22-rdf-syntax-ns#">
<rdf:Description rdf:about="#Reaction_9">
<dcterms:created>
<rdf:Description>
<dcterms:W3CDTF>2021-05-05T09:51:10Z</dcterms:W3CDTF>
</rdf:Description>
</dcterms:created>
</rdf:Description>
</rdf:RDF>
        </MiriamAnnotation>
        <ListOfUnsupportedAnnotations>
          <UnsupportedAnnotation name="http://www.moose.ncbs.res.in">
<moose:ModelAnnotation xmlns:moose="http://www.moose.ncbs.res.in">
  <moose:xCord>325.58139534883725</moose:xCord>
  <moose:yCord>210.52631578947367</moose:yCord>
  <moose:bgColor>white</moose:bgColor>
  <moose:textColor>brown</moose:textColor>
</moose:ModelAnnotation>
          </UnsupportedAnnotation>
        </ListOfUnsupportedAnnotations>
        <ListOfSubstrates>
          <Substrate metabolite="Metabolite_105" stoichiometry="1"/>
        </ListOfSubstrates>
        <ListOfProducts>
          <Product metabolite="Metabolite_40" stoichiometry="1"/>
        </ListOfProducts>
        <ListOfConstants>
          <Constant key="Parameter_5404" name="k1" value="0.2"/>
        </ListOfConstants>
        <KineticLaw function="Function_13" unitType="Default" scalingCompartment="CN=Root,Model=NoName,Vector=Compartments[kinetics]">
          <ListOfCallParameters>
            <CallParameter functionParameter="FunctionParameter_80">
              <SourceParameter reference="Parameter_5404"/>
            </CallParameter>
            <CallParameter functionParameter="FunctionParameter_81">
              <SourceParameter reference="Metabolite_105"/>
            </CallParameter>
          </ListOfCallParameters>
        </KineticLaw>
      </Reaction>
      <Reaction key="Reaction_10" name="Grb2_bind_Shc" reversible="true" fast="false" addNoise="false">
        <MiriamAnnotation>
<rdf:RDF
xmlns:dcterms="http://purl.org/dc/terms/"
xmlns:rdf="http://www.w3.org/1999/02/22-rdf-syntax-ns#">
<rdf:Description rdf:about="#Reaction_10">
<dcterms:created>
<rdf:Description>
<dcterms:W3CDTF>2021-05-05T09:51:10Z</dcterms:W3CDTF>
</rdf:Description>
</dcterms:created>
</rdf:Description>
</rdf:RDF>
        </MiriamAnnotation>
        <ListOfUnsupportedAnnotations>
          <UnsupportedAnnotation name="http://www.moose.ncbs.res.in">
<moose:ModelAnnotation xmlns:moose="http://www.moose.ncbs.res.in">
  <moose:xCord>372.09302325581393</moose:xCord>
  <moose:yCord>280.7017543859649</moose:yCord>
  <moose:bgColor>white</moose:bgColor>
  <moose:textColor>brown</moose:textColor>
</moose:ModelAnnotation>
          </UnsupportedAnnotation>
        </ListOfUnsupportedAnnotations>
        <ListOfSubstrates>
          <Substrate metabolite="Metabolite_104" stoichiometry="1"/>
          <Substrate metabolite="Metabolite_105" stoichiometry="1"/>
        </ListOfSubstrates>
        <ListOfProducts>
          <Product metabolite="Metabolite_41" stoichiometry="1"/>
        </ListOfProducts>
        <ListOfConstants>
          <Constant key="Parameter_5438" name="Grb2_bind_Shc_572_0__Kf" value="999.987"/>
          <Constant key="Parameter_5439" name="Grb2_bind_Shc_572_0__Kb" value="1"/>
        </ListOfConstants>
        <KineticLaw function="Function_45" unitType="Default" scalingCompartment="CN=Root,Model=NoName,Vector=Compartments[kinetics]">
          <ListOfCallParameters>
            <CallParameter functionParameter="FunctionParameter_334">
              <SourceParameter reference="Metabolite_104"/>
            </CallParameter>
            <CallParameter functionParameter="FunctionParameter_335">
              <SourceParameter reference="Parameter_5439"/>
            </CallParameter>
            <CallParameter functionParameter="FunctionParameter_336">
              <SourceParameter reference="Parameter_5438"/>
            </CallParameter>
            <CallParameter functionParameter="FunctionParameter_337">
              <SourceParameter reference="Metabolite_105"/>
            </CallParameter>
            <CallParameter functionParameter="FunctionParameter_338">
              <SourceParameter reference="Metabolite_41"/>
            </CallParameter>
            <CallParameter functionParameter="FunctionParameter_339">
              <SourceParameter reference="Compartment_0"/>
            </CallParameter>
          </ListOfCallParameters>
        </KineticLaw>
      </Reaction>
      <Reaction key="Reaction_11" name="bind_Gab1" reversible="true" fast="false" addNoise="false">
        <MiriamAnnotation>
<rdf:RDF
xmlns:dcterms="http://purl.org/dc/terms/"
xmlns:rdf="http://www.w3.org/1999/02/22-rdf-syntax-ns#">
<rdf:Description rdf:about="#Reaction_11">
<dcterms:created>
<rdf:Description>
<dcterms:W3CDTF>2021-05-05T09:51:10Z</dcterms:W3CDTF>
</rdf:Description>
</dcterms:created>
</rdf:Description>
</rdf:RDF>
        </MiriamAnnotation>
        <ListOfUnsupportedAnnotations>
          <UnsupportedAnnotation name="http://www.moose.ncbs.res.in">
<moose:ModelAnnotation xmlns:moose="http://www.moose.ncbs.res.in">
  <moose:xCord>488.3720930232558</moose:xCord>
  <moose:yCord>266.66666666666663</moose:yCord>
  <moose:bgColor>white</moose:bgColor>
  <moose:textColor>brown</moose:textColor>
</moose:ModelAnnotation>
          </UnsupportedAnnotation>
        </ListOfUnsupportedAnnotations>
        <ListOfSubstrates>
          <Substrate metabolite="Metabolite_41" stoichiometry="1"/>
          <Substrate metabolite="Metabolite_42" stoichiometry="1"/>
        </ListOfSubstrates>
        <ListOfProducts>
          <Product metabolite="Metabolite_43" stoichiometry="1"/>
        </ListOfProducts>
        <ListOfConstants>
          <Constant key="Parameter_3321" name="bind_Gab1_578_0__Kf" value="299.99"/>
          <Constant key="Parameter_5441" name="bind_Gab1_578_0__Kb" value="1"/>
        </ListOfConstants>
        <KineticLaw function="Function_46" unitType="Default" scalingCompartment="CN=Root,Model=NoName,Vector=Compartments[kinetics]">
          <ListOfCallParameters>
            <CallParameter functionParameter="FunctionParameter_346">
              <SourceParameter reference="Metabolite_42"/>
            </CallParameter>
            <CallParameter functionParameter="FunctionParameter_347">
              <SourceParameter reference="Metabolite_43"/>
            </CallParameter>
            <CallParameter functionParameter="FunctionParameter_348">
              <SourceParameter reference="Metabolite_41"/>
            </CallParameter>
            <CallParameter functionParameter="FunctionParameter_349">
              <SourceParameter reference="Parameter_5441"/>
            </CallParameter>
            <CallParameter functionParameter="FunctionParameter_350">
              <SourceParameter reference="Parameter_3321"/>
            </CallParameter>
            <CallParameter functionParameter="FunctionParameter_351">
              <SourceParameter reference="Compartment_0"/>
            </CallParameter>
          </ListOfCallParameters>
        </KineticLaw>
      </Reaction>
      <Reaction key="Reaction_12" name="PI3K_act" reversible="true" fast="false" addNoise="false">
        <MiriamAnnotation>
<rdf:RDF
xmlns:dcterms="http://purl.org/dc/terms/"
xmlns:rdf="http://www.w3.org/1999/02/22-rdf-syntax-ns#">
<rdf:Description rdf:about="#Reaction_12">
<dcterms:created>
<rdf:Description>
<dcterms:W3CDTF>2021-05-05T09:51:10Z</dcterms:W3CDTF>
</rdf:Description>
</dcterms:created>
</rdf:Description>
</rdf:RDF>
        </MiriamAnnotation>
        <ListOfUnsupportedAnnotations>
          <UnsupportedAnnotation name="http://www.moose.ncbs.res.in">
<moose:ModelAnnotation xmlns:moose="http://www.moose.ncbs.res.in">
  <moose:xCord>465.1162790697674</moose:xCord>
  <moose:yCord>154.38596491228068</moose:yCord>
  <moose:bgColor>white</moose:bgColor>
  <moose:textColor>brown</moose:textColor>
</moose:ModelAnnotation>
          </UnsupportedAnnotation>
        </ListOfUnsupportedAnnotations>
        <ListOfSubstrates>
          <Substrate metabolite="Metabolite_36" stoichiometry="1"/>
          <Substrate metabolite="Metabolite_43" stoichiometry="1"/>
        </ListOfSubstrates>
        <ListOfProducts>
          <Product metabolite="Metabolite_34" stoichiometry="1"/>
        </ListOfProducts>
        <ListOfConstants>
          <Constant key="Parameter_5442" name="PI3K_act_582_0__Kf" value="4999.99"/>
          <Constant key="Parameter_5440" name="PI3K_act_582_0__Kb" value="0.08"/>
        </ListOfConstants>
        <KineticLaw function="Function_47" unitType="Default" scalingCompartment="CN=Root,Model=NoName,Vector=Compartments[kinetics]">
          <ListOfCallParameters>
            <CallParameter functionParameter="FunctionParameter_358">
              <SourceParameter reference="Metabolite_36"/>
            </CallParameter>
            <CallParameter functionParameter="FunctionParameter_359">
              <SourceParameter reference="Parameter_5440"/>
            </CallParameter>
            <CallParameter functionParameter="FunctionParameter_360">
              <SourceParameter reference="Parameter_5442"/>
            </CallParameter>
            <CallParameter functionParameter="FunctionParameter_361">
              <SourceParameter reference="Metabolite_34"/>
            </CallParameter>
            <CallParameter functionParameter="FunctionParameter_362">
              <SourceParameter reference="Metabolite_43"/>
            </CallParameter>
            <CallParameter functionParameter="FunctionParameter_363">
              <SourceParameter reference="Compartment_0"/>
            </CallParameter>
          </ListOfCallParameters>
        </KineticLaw>
      </Reaction>
      <Reaction key="Reaction_13" name="basal_PI3K_act" reversible="true" fast="false" addNoise="false">
        <MiriamAnnotation>
<rdf:RDF
xmlns:dcterms="http://purl.org/dc/terms/"
xmlns:rdf="http://www.w3.org/1999/02/22-rdf-syntax-ns#">
<rdf:Description rdf:about="#Reaction_13">
<dcterms:created>
<rdf:Description>
<dcterms:W3CDTF>2021-05-05T09:51:10Z</dcterms:W3CDTF>
</rdf:Description>
</dcterms:created>
</rdf:Description>
</rdf:RDF>
        </MiriamAnnotation>
        <ListOfUnsupportedAnnotations>
          <UnsupportedAnnotation name="http://www.moose.ncbs.res.in">
<moose:ModelAnnotation xmlns:moose="http://www.moose.ncbs.res.in">
  <moose:xCord>395.3488372093023</moose:xCord>
  <moose:yCord>70.17543859649122</moose:yCord>
  <moose:bgColor>white</moose:bgColor>
  <moose:textColor>brown</moose:textColor>
</moose:ModelAnnotation>
          </UnsupportedAnnotation>
        </ListOfUnsupportedAnnotations>
        <ListOfSubstrates>
          <Substrate metabolite="Metabolite_36" stoichiometry="1"/>
        </ListOfSubstrates>
        <ListOfProducts>
          <Product metabolite="Metabolite_37" stoichiometry="1"/>
        </ListOfProducts>
        <ListOfConstants>
          <Constant key="Parameter_3319" name="basal_PI3K_act_584_0__Kf" value="0.00068"/>
          <Constant key="Parameter_3322" name="basal_PI3K_act_584_0__Kb" value="0.45"/>
        </ListOfConstants>
        <KineticLaw function="Function_48" unitType="Default" scalingCompartment="CN=Root,Model=NoName,Vector=Compartments[kinetics]">
          <ListOfCallParameters>
            <CallParameter functionParameter="FunctionParameter_332">
              <SourceParameter reference="Metabolite_36"/>
            </CallParameter>
            <CallParameter functionParameter="FunctionParameter_370">
              <SourceParameter reference="Metabolite_37"/>
            </CallParameter>
            <CallParameter functionParameter="FunctionParameter_371">
              <SourceParameter reference="Parameter_3322"/>
            </CallParameter>
            <CallParameter functionParameter="FunctionParameter_372">
              <SourceParameter reference="Parameter_3319"/>
            </CallParameter>
            <CallParameter functionParameter="FunctionParameter_373">
              <SourceParameter reference="Compartment_0"/>
            </CallParameter>
          </ListOfCallParameters>
        </KineticLaw>
      </Reaction>
      <Reaction key="Reaction_14" name="Rheb_GTP_bind_TORclx" reversible="true" fast="false" addNoise="false">
        <MiriamAnnotation>
<rdf:RDF
xmlns:dcterms="http://purl.org/dc/terms/"
xmlns:rdf="http://www.w3.org/1999/02/22-rdf-syntax-ns#">
<rdf:Description rdf:about="#Reaction_14">
<dcterms:created>
<rdf:Description>
<dcterms:W3CDTF>2021-05-05T09:51:10Z</dcterms:W3CDTF>
</rdf:Description>
</dcterms:created>
</rdf:Description>
</rdf:RDF>
        </MiriamAnnotation>
        <ListOfUnsupportedAnnotations>
          <UnsupportedAnnotation name="http://www.moose.ncbs.res.in">
<moose:ModelAnnotation xmlns:moose="http://www.moose.ncbs.res.in">
  <moose:xCord>674.4186046511628</moose:xCord>
  <moose:yCord>238.59649122807016</moose:yCord>
  <moose:bgColor>white</moose:bgColor>
  <moose:textColor>8</moose:textColor>
</moose:ModelAnnotation>
          </UnsupportedAnnotation>
        </ListOfUnsupportedAnnotations>
        <ListOfSubstrates>
          <Substrate metabolite="Metabolite_49" stoichiometry="1"/>
          <Substrate metabolite="Metabolite_51" stoichiometry="1"/>
        </ListOfSubstrates>
        <ListOfProducts>
          <Product metabolite="Metabolite_52" stoichiometry="1"/>
        </ListOfProducts>
        <ListOfConstants>
          <Constant key="Parameter_3320" name="Rheb_GTP_bind_TORclx_604_0__Kf" value="5999.8"/>
          <Constant key="Parameter_5443" name="Rheb_GTP_bind_TORclx_604_0__Kb" value="3"/>
        </ListOfConstants>
        <KineticLaw function="Function_49" unitType="Default" scalingCompartment="CN=Root,Model=NoName,Vector=Compartments[kinetics]">
          <ListOfCallParameters>
            <CallParameter functionParameter="FunctionParameter_380">
              <SourceParameter reference="Metabolite_49"/>
            </CallParameter>
            <CallParameter functionParameter="FunctionParameter_381">
              <SourceParameter reference="Parameter_5443"/>
            </CallParameter>
            <CallParameter functionParameter="FunctionParameter_382">
              <SourceParameter reference="Parameter_3320"/>
            </CallParameter>
            <CallParameter functionParameter="FunctionParameter_383">
              <SourceParameter reference="Metabolite_52"/>
            </CallParameter>
            <CallParameter functionParameter="FunctionParameter_384">
              <SourceParameter reference="Metabolite_51"/>
            </CallParameter>
            <CallParameter functionParameter="FunctionParameter_385">
              <SourceParameter reference="Compartment_0"/>
            </CallParameter>
          </ListOfCallParameters>
        </KineticLaw>
      </Reaction>
      <Reaction key="Reaction_15" name="S6_dephosph" reversible="false" fast="false" addNoise="false">
        <MiriamAnnotation>
<rdf:RDF
xmlns:dcterms="http://purl.org/dc/terms/"
xmlns:rdf="http://www.w3.org/1999/02/22-rdf-syntax-ns#">
<rdf:Description rdf:about="#Reaction_15">
<dcterms:created>
<rdf:Description>
<dcterms:W3CDTF>2021-05-05T09:51:10Z</dcterms:W3CDTF>
</rdf:Description>
</dcterms:created>
</rdf:Description>
</rdf:RDF>
        </MiriamAnnotation>
        <ListOfUnsupportedAnnotations>
          <UnsupportedAnnotation name="http://www.moose.ncbs.res.in">
<moose:ModelAnnotation xmlns:moose="http://www.moose.ncbs.res.in">
  <moose:xCord>697.6744186046512</moose:xCord>
  <moose:yCord>407.01754385964915</moose:yCord>
  <moose:bgColor>white</moose:bgColor>
  <moose:textColor>6</moose:textColor>
</moose:ModelAnnotation>
          </UnsupportedAnnotation>
        </ListOfUnsupportedAnnotations>
        <ListOfSubstrates>
          <Substrate metabolite="Metabolite_66" stoichiometry="1"/>
        </ListOfSubstrates>
        <ListOfProducts>
          <Product metabolite="Metabolite_60" stoichiometry="1"/>
        </ListOfProducts>
        <ListOfConstants>
          <Constant key="Parameter_5436" name="k1" value="0.01"/>
        </ListOfConstants>
        <KineticLaw function="Function_13" unitType="Default" scalingCompartment="CN=Root,Model=NoName,Vector=Compartments[kinetics]">
          <ListOfCallParameters>
            <CallParameter functionParameter="FunctionParameter_80">
              <SourceParameter reference="Parameter_5436"/>
            </CallParameter>
            <CallParameter functionParameter="FunctionParameter_81">
              <SourceParameter reference="Metabolite_66"/>
            </CallParameter>
          </ListOfCallParameters>
        </KineticLaw>
      </Reaction>
      <Reaction key="Reaction_16" name="eIF4E_bind_BP2" reversible="true" fast="false" addNoise="false">
        <MiriamAnnotation>
<rdf:RDF
xmlns:dcterms="http://purl.org/dc/terms/"
xmlns:rdf="http://www.w3.org/1999/02/22-rdf-syntax-ns#">
<rdf:Description rdf:about="#Reaction_16">
<dcterms:created>
<rdf:Description>
<dcterms:W3CDTF>2021-05-05T09:51:10Z</dcterms:W3CDTF>
</rdf:Description>
</dcterms:created>
</rdf:Description>
</rdf:RDF>
        </MiriamAnnotation>
        <ListOfUnsupportedAnnotations>
          <UnsupportedAnnotation name="http://www.moose.ncbs.res.in">
<moose:ModelAnnotation xmlns:moose="http://www.moose.ncbs.res.in">
  <moose:xCord>46.51162790697674</moose:xCord>
  <moose:yCord>84.21052631578947</moose:yCord>
  <moose:bgColor>white</moose:bgColor>
  <moose:textColor>white</moose:textColor>
</moose:ModelAnnotation>
          </UnsupportedAnnotation>
        </ListOfUnsupportedAnnotations>
        <ListOfSubstrates>
          <Substrate metabolite="Metabolite_48" stoichiometry="1"/>
          <Substrate metabolite="Metabolite_61" stoichiometry="1"/>
        </ListOfSubstrates>
        <ListOfProducts>
          <Product metabolite="Metabolite_63" stoichiometry="1"/>
        </ListOfProducts>
        <ListOfConstants>
          <Constant key="Parameter_5434" name="eIF4E_bind_BP2_636_0__Kf" value="49998.1"/>
          <Constant key="Parameter_5433" name="eIF4E_bind_BP2_636_0__Kb" value="0.15"/>
        </ListOfConstants>
        <KineticLaw function="Function_50" unitType="Default" scalingCompartment="CN=Root,Model=NoName,Vector=Compartments[kinetics]">
          <ListOfCallParameters>
            <CallParameter functionParameter="FunctionParameter_394">
              <SourceParameter reference="Metabolite_61"/>
            </CallParameter>
            <CallParameter functionParameter="FunctionParameter_395">
              <SourceParameter reference="Metabolite_48"/>
            </CallParameter>
            <CallParameter functionParameter="FunctionParameter_396">
              <SourceParameter reference="Metabolite_63"/>
            </CallParameter>
            <CallParameter functionParameter="FunctionParameter_397">
              <SourceParameter reference="Parameter_5433"/>
            </CallParameter>
            <CallParameter functionParameter="FunctionParameter_398">
              <SourceParameter reference="Parameter_5434"/>
            </CallParameter>
            <CallParameter functionParameter="FunctionParameter_399">
              <SourceParameter reference="Compartment_0"/>
            </CallParameter>
          </ListOfCallParameters>
        </KineticLaw>
      </Reaction>
      <Reaction key="Reaction_17" name="eIF4E_BP2_disso" reversible="true" fast="false" addNoise="false">
        <MiriamAnnotation>
<rdf:RDF
xmlns:dcterms="http://purl.org/dc/terms/"
xmlns:rdf="http://www.w3.org/1999/02/22-rdf-syntax-ns#">
<rdf:Description rdf:about="#Reaction_17">
<dcterms:created>
<rdf:Description>
<dcterms:W3CDTF>2021-05-05T09:51:10Z</dcterms:W3CDTF>
</rdf:Description>
</dcterms:created>
</rdf:Description>
</rdf:RDF>
        </MiriamAnnotation>
        <ListOfUnsupportedAnnotations>
          <UnsupportedAnnotation name="http://www.moose.ncbs.res.in">
<moose:ModelAnnotation xmlns:moose="http://www.moose.ncbs.res.in">
  <moose:xCord>0.0</moose:xCord>
  <moose:yCord>98.24561403508771</moose:yCord>
  <moose:bgColor>white</moose:bgColor>
  <moose:textColor>white</moose:textColor>
</moose:ModelAnnotation>
          </UnsupportedAnnotation>
        </ListOfUnsupportedAnnotations>
        <ListOfSubstrates>
          <Substrate metabolite="Metabolite_65" stoichiometry="1"/>
        </ListOfSubstrates>
        <ListOfProducts>
          <Product metabolite="Metabolite_48" stoichiometry="1"/>
          <Product metabolite="Metabolite_62" stoichiometry="1"/>
        </ListOfProducts>
        <ListOfConstants>
          <Constant key="Parameter_5437" name="eIF4E_BP2_disso_638_0__Kf" value="4"/>
          <Constant key="Parameter_5435" name="eIF4E_BP2_disso_638_0__Kb" value="999.987"/>
        </ListOfConstants>
        <KineticLaw function="Function_51" unitType="Default" scalingCompartment="CN=Root,Model=NoName,Vector=Compartments[kinetics]">
          <ListOfCallParameters>
            <CallParameter functionParameter="FunctionParameter_406">
              <SourceParameter reference="Metabolite_62"/>
            </CallParameter>
            <CallParameter functionParameter="FunctionParameter_407">
              <SourceParameter reference="Metabolite_65"/>
            </CallParameter>
            <CallParameter functionParameter="FunctionParameter_408">
              <SourceParameter reference="Metabolite_48"/>
            </CallParameter>
            <CallParameter functionParameter="FunctionParameter_409">
              <SourceParameter reference="Parameter_5435"/>
            </CallParameter>
            <CallParameter functionParameter="FunctionParameter_410">
              <SourceParameter reference="Parameter_5437"/>
            </CallParameter>
            <CallParameter functionParameter="FunctionParameter_411">
              <SourceParameter reference="Compartment_0"/>
            </CallParameter>
          </ListOfCallParameters>
        </KineticLaw>
      </Reaction>
      <Reaction key="Reaction_18" name="eIF4F_clx" reversible="true" fast="false" addNoise="false">
        <MiriamAnnotation>
<rdf:RDF
xmlns:dcterms="http://purl.org/dc/terms/"
xmlns:rdf="http://www.w3.org/1999/02/22-rdf-syntax-ns#">
<rdf:Description rdf:about="#Reaction_18">
<dcterms:created>
<rdf:Description>
<dcterms:W3CDTF>2021-05-05T09:51:10Z</dcterms:W3CDTF>
</rdf:Description>
</dcterms:created>
</rdf:Description>
</rdf:RDF>
        </MiriamAnnotation>
        <ListOfUnsupportedAnnotations>
          <UnsupportedAnnotation name="http://www.moose.ncbs.res.in">
<moose:ModelAnnotation xmlns:moose="http://www.moose.ncbs.res.in">
  <moose:xCord>23.25581395348837</moose:xCord>
  <moose:yCord>477.1929824561403</moose:yCord>
  <moose:bgColor>white</moose:bgColor>
  <moose:textColor>black</moose:textColor>
</moose:ModelAnnotation>
          </UnsupportedAnnotation>
        </ListOfUnsupportedAnnotations>
        <ListOfSubstrates>
          <Substrate metabolite="Metabolite_48" stoichiometry="1"/>
          <Substrate metabolite="Metabolite_67" stoichiometry="1"/>
        </ListOfSubstrates>
        <ListOfProducts>
          <Product metabolite="Metabolite_70" stoichiometry="1"/>
        </ListOfProducts>
        <ListOfConstants>
          <Constant key="Parameter_5408" name="eIF4F_clx_652_0__Kf" value="29999.6"/>
          <Constant key="Parameter_5406" name="eIF4F_clx_652_0__Kb" value="0.1"/>
        </ListOfConstants>
        <KineticLaw function="Function_52" unitType="Default" scalingCompartment="CN=Root,Model=NoName,Vector=Compartments[kinetics]">
          <ListOfCallParameters>
            <CallParameter functionParameter="FunctionParameter_418">
              <SourceParameter reference="Metabolite_48"/>
            </CallParameter>
            <CallParameter functionParameter="FunctionParameter_419">
              <SourceParameter reference="Metabolite_70"/>
            </CallParameter>
            <CallParameter functionParameter="FunctionParameter_420">
              <SourceParameter reference="Parameter_5406"/>
            </CallParameter>
            <CallParameter functionParameter="FunctionParameter_421">
              <SourceParameter reference="Parameter_5408"/>
            </CallParameter>
            <CallParameter functionParameter="FunctionParameter_422">
              <SourceParameter reference="Metabolite_67"/>
            </CallParameter>
            <CallParameter functionParameter="FunctionParameter_423">
              <SourceParameter reference="Compartment_0"/>
            </CallParameter>
          </ListOfCallParameters>
        </KineticLaw>
      </Reaction>
      <Reaction key="Reaction_19" name="Q_binds_R" reversible="true" fast="false" addNoise="false">
        <MiriamAnnotation>
<rdf:RDF
xmlns:dcterms="http://purl.org/dc/terms/"
xmlns:rdf="http://www.w3.org/1999/02/22-rdf-syntax-ns#">
<rdf:Description rdf:about="#Reaction_19">
<dcterms:created>
<rdf:Description>
<dcterms:W3CDTF>2021-05-05T09:51:10Z</dcterms:W3CDTF>
</rdf:Description>
</dcterms:created>
</rdf:Description>
</rdf:RDF>
        </MiriamAnnotation>
        <ListOfUnsupportedAnnotations>
          <UnsupportedAnnotation name="http://www.moose.ncbs.res.in">
<moose:ModelAnnotation xmlns:moose="http://www.moose.ncbs.res.in">
  <moose:xCord>279.06976744186045</moose:xCord>
  <moose:yCord>519.2982456140351</moose:yCord>
  <moose:bgColor>white</moose:bgColor>
  <moose:textColor>yellow</moose:textColor>
</moose:ModelAnnotation>
          </UnsupportedAnnotation>
        </ListOfUnsupportedAnnotations>
        <ListOfSubstrates>
          <Substrate metabolite="Metabolite_66" stoichiometry="1"/>
          <Substrate metabolite="Metabolite_75" stoichiometry="1"/>
        </ListOfSubstrates>
        <ListOfProducts>
          <Product metabolite="Metabolite_73" stoichiometry="1"/>
        </ListOfProducts>
        <ListOfConstants>
          <Constant key="Parameter_5405" name="Q_binds_R_668_0__Kf" value="479.984"/>
          <Constant key="Parameter_5409" name="Q_binds_R_668_0__Kb" value="0.5"/>
        </ListOfConstants>
        <KineticLaw function="Function_53" unitType="Default" scalingCompartment="CN=Root,Model=NoName,Vector=Compartments[kinetics]">
          <ListOfCallParameters>
            <CallParameter functionParameter="FunctionParameter_430">
              <SourceParameter reference="Parameter_5409"/>
            </CallParameter>
            <CallParameter functionParameter="FunctionParameter_431">
              <SourceParameter reference="Parameter_5405"/>
            </CallParameter>
            <CallParameter functionParameter="FunctionParameter_432">
              <SourceParameter reference="Metabolite_73"/>
            </CallParameter>
            <CallParameter functionParameter="FunctionParameter_433">
              <SourceParameter reference="Metabolite_75"/>
            </CallParameter>
            <CallParameter functionParameter="FunctionParameter_434">
              <SourceParameter reference="Metabolite_66"/>
            </CallParameter>
            <CallParameter functionParameter="FunctionParameter_435">
              <SourceParameter reference="Compartment_0"/>
            </CallParameter>
          </ListOfCallParameters>
        </KineticLaw>
      </Reaction>
      <Reaction key="Reaction_20" name="QR_binds_M" reversible="true" fast="false" addNoise="false">
        <MiriamAnnotation>
<rdf:RDF
xmlns:dcterms="http://purl.org/dc/terms/"
xmlns:rdf="http://www.w3.org/1999/02/22-rdf-syntax-ns#">
<rdf:Description rdf:about="#Reaction_20">
<dcterms:created>
<rdf:Description>
<dcterms:W3CDTF>2021-05-05T09:51:10Z</dcterms:W3CDTF>
</rdf:Description>
</dcterms:created>
</rdf:Description>
</rdf:RDF>
        </MiriamAnnotation>
        <ListOfUnsupportedAnnotations>
          <UnsupportedAnnotation name="http://www.moose.ncbs.res.in">
<moose:ModelAnnotation xmlns:moose="http://www.moose.ncbs.res.in">
  <moose:xCord>511.6279069767442</moose:xCord>
  <moose:yCord>491.22807017543863</moose:yCord>
  <moose:bgColor>white</moose:bgColor>
  <moose:textColor>yellow</moose:textColor>
</moose:ModelAnnotation>
          </UnsupportedAnnotation>
        </ListOfUnsupportedAnnotations>
        <ListOfSubstrates>
          <Substrate metabolite="Metabolite_72" stoichiometry="1"/>
          <Substrate metabolite="Metabolite_73" stoichiometry="1"/>
        </ListOfSubstrates>
        <ListOfProducts>
          <Product metabolite="Metabolite_154" stoichiometry="1"/>
        </ListOfProducts>
        <ListOfConstants>
          <Constant key="Parameter_5407" name="QR_binds_M_672_0__Kf" value="489.986"/>
          <Constant key="Parameter_5423" name="QR_binds_M_672_0__Kb" value="0.0045"/>
        </ListOfConstants>
        <KineticLaw function="Function_54" unitType="Default" scalingCompartment="CN=Root,Model=NoName,Vector=Compartments[kinetics]">
          <ListOfCallParameters>
            <CallParameter functionParameter="FunctionParameter_442">
              <SourceParameter reference="Parameter_5423"/>
            </CallParameter>
            <CallParameter functionParameter="FunctionParameter_443">
              <SourceParameter reference="Parameter_5407"/>
            </CallParameter>
            <CallParameter functionParameter="FunctionParameter_444">
              <SourceParameter reference="Metabolite_73"/>
            </CallParameter>
            <CallParameter functionParameter="FunctionParameter_445">
              <SourceParameter reference="Metabolite_154"/>
            </CallParameter>
            <CallParameter functionParameter="FunctionParameter_446">
              <SourceParameter reference="Metabolite_72"/>
            </CallParameter>
            <CallParameter functionParameter="FunctionParameter_447">
              <SourceParameter reference="Compartment_0"/>
            </CallParameter>
          </ListOfCallParameters>
        </KineticLaw>
      </Reaction>
      <Reaction key="Reaction_21" name="R_binds_M" reversible="true" fast="false" addNoise="false">
        <MiriamAnnotation>
<rdf:RDF
xmlns:dcterms="http://purl.org/dc/terms/"
xmlns:rdf="http://www.w3.org/1999/02/22-rdf-syntax-ns#">
<rdf:Description rdf:about="#Reaction_21">
<dcterms:created>
<rdf:Description>
<dcterms:W3CDTF>2021-05-05T09:51:10Z</dcterms:W3CDTF>
</rdf:Description>
</dcterms:created>
</rdf:Description>
</rdf:RDF>
        </MiriamAnnotation>
        <ListOfUnsupportedAnnotations>
          <UnsupportedAnnotation name="http://www.moose.ncbs.res.in">
<moose:ModelAnnotation xmlns:moose="http://www.moose.ncbs.res.in">
  <moose:xCord>302.3255813953488</moose:xCord>
  <moose:yCord>392.98245614035085</moose:yCord>
  <moose:bgColor>white</moose:bgColor>
  <moose:textColor>yellow</moose:textColor>
</moose:ModelAnnotation>
          </UnsupportedAnnotation>
        </ListOfUnsupportedAnnotations>
        <ListOfSubstrates>
          <Substrate metabolite="Metabolite_66" stoichiometry="1"/>
          <Substrate metabolite="Metabolite_72" stoichiometry="1"/>
        </ListOfSubstrates>
        <ListOfProducts>
          <Product metabolite="Metabolite_74" stoichiometry="1"/>
        </ListOfProducts>
        <ListOfConstants>
          <Constant key="Parameter_5424" name="R_binds_M_674_0__Kf" value="1279.94"/>
          <Constant key="Parameter_5411" name="R_binds_M_674_0__Kb" value="0.719"/>
        </ListOfConstants>
        <KineticLaw function="Function_55" unitType="Default" scalingCompartment="CN=Root,Model=NoName,Vector=Compartments[kinetics]">
          <ListOfCallParameters>
            <CallParameter functionParameter="FunctionParameter_454">
              <SourceParameter reference="Metabolite_74"/>
            </CallParameter>
            <CallParameter functionParameter="FunctionParameter_455">
              <SourceParameter reference="Parameter_5411"/>
            </CallParameter>
            <CallParameter functionParameter="FunctionParameter_456">
              <SourceParameter reference="Parameter_5424"/>
            </CallParameter>
            <CallParameter functionParameter="FunctionParameter_457">
              <SourceParameter reference="Metabolite_66"/>
            </CallParameter>
            <CallParameter functionParameter="FunctionParameter_458">
              <SourceParameter reference="Metabolite_72"/>
            </CallParameter>
            <CallParameter functionParameter="FunctionParameter_459">
              <SourceParameter reference="Compartment_0"/>
            </CallParameter>
          </ListOfCallParameters>
        </KineticLaw>
      </Reaction>
      <Reaction key="Reaction_22" name="RM_binds_Q" reversible="true" fast="false" addNoise="false">
        <MiriamAnnotation>
<rdf:RDF
xmlns:dcterms="http://purl.org/dc/terms/"
xmlns:rdf="http://www.w3.org/1999/02/22-rdf-syntax-ns#">
<rdf:Description rdf:about="#Reaction_22">
<dcterms:created>
<rdf:Description>
<dcterms:W3CDTF>2021-05-05T09:51:10Z</dcterms:W3CDTF>
</rdf:Description>
</dcterms:created>
</rdf:Description>
</rdf:RDF>
        </MiriamAnnotation>
        <ListOfUnsupportedAnnotations>
          <UnsupportedAnnotation name="http://www.moose.ncbs.res.in">
<moose:ModelAnnotation xmlns:moose="http://www.moose.ncbs.res.in">
  <moose:xCord>232.5581395348837</moose:xCord>
  <moose:yCord>435.08771929824564</moose:yCord>
  <moose:bgColor>white</moose:bgColor>
  <moose:textColor>yellow</moose:textColor>
</moose:ModelAnnotation>
          </UnsupportedAnnotation>
        </ListOfUnsupportedAnnotations>
        <ListOfSubstrates>
          <Substrate metabolite="Metabolite_74" stoichiometry="1"/>
          <Substrate metabolite="Metabolite_75" stoichiometry="1"/>
        </ListOfSubstrates>
        <ListOfProducts>
          <Product metabolite="Metabolite_154" stoichiometry="1"/>
        </ListOfProducts>
        <ListOfConstants>
          <Constant key="Parameter_5428" name="RM_binds_Q_678_0__Kf" value="97.9947"/>
          <Constant key="Parameter_5414" name="RM_binds_Q_678_0__Kb" value="0.00169"/>
        </ListOfConstants>
        <KineticLaw function="Function_56" unitType="Default" scalingCompartment="CN=Root,Model=NoName,Vector=Compartments[kinetics]">
          <ListOfCallParameters>
            <CallParameter functionParameter="FunctionParameter_466">
              <SourceParameter reference="Metabolite_75"/>
            </CallParameter>
            <CallParameter functionParameter="FunctionParameter_467">
              <SourceParameter reference="Metabolite_74"/>
            </CallParameter>
            <CallParameter functionParameter="FunctionParameter_468">
              <SourceParameter reference="Parameter_5414"/>
            </CallParameter>
            <CallParameter functionParameter="FunctionParameter_469">
              <SourceParameter reference="Parameter_5428"/>
            </CallParameter>
            <CallParameter functionParameter="FunctionParameter_470">
              <SourceParameter reference="Metabolite_154"/>
            </CallParameter>
            <CallParameter functionParameter="FunctionParameter_471">
              <SourceParameter reference="Compartment_0"/>
            </CallParameter>
          </ListOfCallParameters>
        </KineticLaw>
      </Reaction>
      <Reaction key="Reaction_23" name="CaM_Ca3_bind_Ca" reversible="true" fast="false" addNoise="false">
        <MiriamAnnotation>
<rdf:RDF
xmlns:dcterms="http://purl.org/dc/terms/"
xmlns:rdf="http://www.w3.org/1999/02/22-rdf-syntax-ns#">
<rdf:Description rdf:about="#Reaction_23">
<dcterms:created>
<rdf:Description>
<dcterms:W3CDTF>2021-05-05T09:51:10Z</dcterms:W3CDTF>
</rdf:Description>
</dcterms:created>
</rdf:Description>
</rdf:RDF>
        </MiriamAnnotation>
        <Comment>
          
  <body xmlns="http://www.w3.org/1999/xhtml">
 	 	Use K3 = 21.5 uM here from Stemmer and Klee table 3. kb/kf =21.5 * 6e5 so kf = 7.75e-7, kb = 10
	 </body>

        </Comment>
        <ListOfUnsupportedAnnotations>
          <UnsupportedAnnotation name="http://www.moose.ncbs.res.in">
<moose:ModelAnnotation xmlns:moose="http://www.moose.ncbs.res.in">
  <moose:xCord>604.6511627906976</moose:xCord>
  <moose:yCord>575.438596491228</moose:yCord>
  <moose:bgColor>white</moose:bgColor>
  <moose:textColor>blue</moose:textColor>
</moose:ModelAnnotation>
          </UnsupportedAnnotation>
        </ListOfUnsupportedAnnotations>
        <ListOfSubstrates>
          <Substrate metabolite="Metabolite_86" stoichiometry="1"/>
          <Substrate metabolite="Metabolite_89" stoichiometry="1"/>
        </ListOfSubstrates>
        <ListOfProducts>
          <Product metabolite="Metabolite_79" stoichiometry="1"/>
        </ListOfProducts>
        <ListOfConstants>
          <Constant key="Parameter_5430" name="CaM_Ca3_bind_Ca_707_0__Kf" value="464.99"/>
          <Constant key="Parameter_5431" name="CaM_Ca3_bind_Ca_707_0__Kb" value="10"/>
        </ListOfConstants>
        <KineticLaw function="Function_57" unitType="Default" scalingCompartment="CN=Root,Model=NoName,Vector=Compartments[kinetics]">
          <ListOfCallParameters>
            <CallParameter functionParameter="FunctionParameter_478">
              <SourceParameter reference="Metabolite_86"/>
            </CallParameter>
            <CallParameter functionParameter="FunctionParameter_479">
              <SourceParameter reference="Parameter_5431"/>
            </CallParameter>
            <CallParameter functionParameter="FunctionParameter_480">
              <SourceParameter reference="Parameter_5430"/>
            </CallParameter>
            <CallParameter functionParameter="FunctionParameter_481">
              <SourceParameter reference="Metabolite_79"/>
            </CallParameter>
            <CallParameter functionParameter="FunctionParameter_482">
              <SourceParameter reference="Metabolite_89"/>
            </CallParameter>
            <CallParameter functionParameter="FunctionParameter_483">
              <SourceParameter reference="Compartment_0"/>
            </CallParameter>
          </ListOfCallParameters>
        </KineticLaw>
      </Reaction>
      <Reaction key="Reaction_24" name="CaM_bind_Ca" reversible="true" fast="false" addNoise="false">
        <MiriamAnnotation>
<rdf:RDF
xmlns:dcterms="http://purl.org/dc/terms/"
xmlns:rdf="http://www.w3.org/1999/02/22-rdf-syntax-ns#">
<rdf:Description rdf:about="#Reaction_24">
<dcterms:created>
<rdf:Description>
<dcterms:W3CDTF>2021-05-05T09:51:10Z</dcterms:W3CDTF>
</rdf:Description>
</dcterms:created>
</rdf:Description>
</rdf:RDF>
        </MiriamAnnotation>
        <Comment>
          
  <body xmlns="http://www.w3.org/1999/xhtml">
 	 	Lets use the fast rate consts here. Since the rates are so different, I am not sure whether the order is relevant. These correspond to the TR2C fragment. We use the Martin et al rates here, plus the Drabicowski binding consts. All are scaled by 3X to cell temp. kf = 2e-10 kb = 72 Stemmer _and Klee: K1=.9, K2=1.1. Assume 1.0uM for both. kb/kf=3.6e11. If kb=72, kf = 2e-10 (Exactly the same !) 19 May 2006. Splitting the old CaM-TR2-bind-Ca reaction into two steps, each binding 1 Ca. This improves numerical stability and is conceptually better too. Overall rates are the same, so each kf and kb is the square root of the earlier ones. So kf = 1.125e-4, kb = 8.4853
	 </body>

        </Comment>
        <ListOfUnsupportedAnnotations>
          <UnsupportedAnnotation name="http://www.moose.ncbs.res.in">
<moose:ModelAnnotation xmlns:moose="http://www.moose.ncbs.res.in">
  <moose:xCord>534.8837209302325</moose:xCord>
  <moose:yCord>701.7543859649122</moose:yCord>
  <moose:bgColor>white</moose:bgColor>
  <moose:textColor>blue</moose:textColor>
</moose:ModelAnnotation>
          </UnsupportedAnnotation>
        </ListOfUnsupportedAnnotations>
        <ListOfSubstrates>
          <Substrate metabolite="Metabolite_85" stoichiometry="1"/>
          <Substrate metabolite="Metabolite_89" stoichiometry="1"/>
        </ListOfSubstrates>
        <ListOfProducts>
          <Product metabolite="Metabolite_88" stoichiometry="1"/>
        </ListOfProducts>
        <ListOfConstants>
          <Constant key="Parameter_5425" name="CaM_bind_Ca_711_0__Kf" value="8484.32"/>
          <Constant key="Parameter_5410" name="CaM_bind_Ca_711_0__Kb" value="8.4853"/>
        </ListOfConstants>
        <KineticLaw function="Function_58" unitType="Default" scalingCompartment="CN=Root,Model=NoName,Vector=Compartments[kinetics]">
          <ListOfCallParameters>
            <CallParameter functionParameter="FunctionParameter_490">
              <SourceParameter reference="Metabolite_85"/>
            </CallParameter>
            <CallParameter functionParameter="FunctionParameter_491">
              <SourceParameter reference="Metabolite_88"/>
            </CallParameter>
            <CallParameter functionParameter="FunctionParameter_492">
              <SourceParameter reference="Parameter_5410"/>
            </CallParameter>
            <CallParameter functionParameter="FunctionParameter_493">
              <SourceParameter reference="Parameter_5425"/>
            </CallParameter>
            <CallParameter functionParameter="FunctionParameter_494">
              <SourceParameter reference="Metabolite_89"/>
            </CallParameter>
            <CallParameter functionParameter="FunctionParameter_495">
              <SourceParameter reference="Compartment_0"/>
            </CallParameter>
          </ListOfCallParameters>
        </KineticLaw>
      </Reaction>
      <Reaction key="Reaction_25" name="CaM_Ca2_bind_Ca" reversible="true" fast="false" addNoise="false">
        <MiriamAnnotation>
<rdf:RDF
xmlns:dcterms="http://purl.org/dc/terms/"
xmlns:rdf="http://www.w3.org/1999/02/22-rdf-syntax-ns#">
<rdf:Description rdf:about="#Reaction_25">
<dcterms:created>
<rdf:Description>
<dcterms:W3CDTF>2021-05-05T09:51:10Z</dcterms:W3CDTF>
</rdf:Description>
</dcterms:created>
</rdf:Description>
</rdf:RDF>
        </MiriamAnnotation>
        <Comment>
          
  <body xmlns="http://www.w3.org/1999/xhtml">
 	 	K3 = 21.5, K4 = 2.8. Assuming that the K4 step happens first, we get kb/kf = 2.8 uM = 1.68e6 so kf =6e-6 assuming kb = 10
	 </body>

        </Comment>
        <ListOfUnsupportedAnnotations>
          <UnsupportedAnnotation name="http://www.moose.ncbs.res.in">
<moose:ModelAnnotation xmlns:moose="http://www.moose.ncbs.res.in">
  <moose:xCord>674.4186046511628</moose:xCord>
  <moose:yCord>701.7543859649122</moose:yCord>
  <moose:bgColor>white</moose:bgColor>
  <moose:textColor>blue</moose:textColor>
</moose:ModelAnnotation>
          </UnsupportedAnnotation>
        </ListOfUnsupportedAnnotations>
        <ListOfSubstrates>
          <Substrate metabolite="Metabolite_87" stoichiometry="1"/>
          <Substrate metabolite="Metabolite_89" stoichiometry="1"/>
        </ListOfSubstrates>
        <ListOfProducts>
          <Product metabolite="Metabolite_86" stoichiometry="1"/>
        </ListOfProducts>
        <ListOfConstants>
          <Constant key="Parameter_5418" name="CaM_Ca2_bind_Ca_715_0__Kf" value="3599.94"/>
          <Constant key="Parameter_5427" name="CaM_Ca2_bind_Ca_715_0__Kb" value="10"/>
        </ListOfConstants>
        <KineticLaw function="Function_59" unitType="Default" scalingCompartment="CN=Root,Model=NoName,Vector=Compartments[kinetics]">
          <ListOfCallParameters>
            <CallParameter functionParameter="FunctionParameter_502">
              <SourceParameter reference="Metabolite_87"/>
            </CallParameter>
            <CallParameter functionParameter="FunctionParameter_503">
              <SourceParameter reference="Parameter_5427"/>
            </CallParameter>
            <CallParameter functionParameter="FunctionParameter_504">
              <SourceParameter reference="Parameter_5418"/>
            </CallParameter>
            <CallParameter functionParameter="FunctionParameter_505">
              <SourceParameter reference="Metabolite_86"/>
            </CallParameter>
            <CallParameter functionParameter="FunctionParameter_506">
              <SourceParameter reference="Metabolite_89"/>
            </CallParameter>
            <CallParameter functionParameter="FunctionParameter_507">
              <SourceParameter reference="Compartment_0"/>
            </CallParameter>
          </ListOfCallParameters>
        </KineticLaw>
      </Reaction>
      <Reaction key="Reaction_26" name="CaM_Ca_bind_Ca" reversible="true" fast="false" addNoise="false">
        <MiriamAnnotation>
<rdf:RDF
xmlns:dcterms="http://purl.org/dc/terms/"
xmlns:rdf="http://www.w3.org/1999/02/22-rdf-syntax-ns#">
<rdf:Description rdf:about="#Reaction_26">
<dcterms:created>
<rdf:Description>
<dcterms:W3CDTF>2021-05-05T09:51:10Z</dcterms:W3CDTF>
</rdf:Description>
</dcterms:created>
</rdf:Description>
</rdf:RDF>
        </MiriamAnnotation>
        <Comment>
          
  <body xmlns="http://www.w3.org/1999/xhtml">
 	 	Lets use the fast rate consts here. Since the rates are so different, I am not sure whether the order is relevant. These correspond to the TR2C fragment. We use the Martin et al rates here, plus the Drabicowski binding consts. All are scaled by 3X to cell temp. kf = 2e-10 kb = 72 Stemmer _and Klee: K1=.9, K2=1.1. Assume 1.0uM for both. kb/kf=3.6e11. If kb=72, kf = 2e-10 (Exactly the same !) 19 May 2006. Splitting the old CaM-TR2-bind-Ca reaction into two steps, each binding 1 Ca. This improves numerical stability and is conceptually better too. Overall rates are the same, so each kf and kb is the square root of the earlier ones. So kf = 1.125e-4, kb = 8.4853
	 </body>

        </Comment>
        <ListOfUnsupportedAnnotations>
          <UnsupportedAnnotation name="http://www.moose.ncbs.res.in">
<moose:ModelAnnotation xmlns:moose="http://www.moose.ncbs.res.in">
  <moose:xCord>813.953488372093</moose:xCord>
  <moose:yCord>701.7543859649122</moose:yCord>
  <moose:bgColor>white</moose:bgColor>
  <moose:textColor>blue</moose:textColor>
</moose:ModelAnnotation>
          </UnsupportedAnnotation>
        </ListOfUnsupportedAnnotations>
        <ListOfSubstrates>
          <Substrate metabolite="Metabolite_88" stoichiometry="1"/>
          <Substrate metabolite="Metabolite_89" stoichiometry="1"/>
        </ListOfSubstrates>
        <ListOfProducts>
          <Product metabolite="Metabolite_87" stoichiometry="1"/>
        </ListOfProducts>
        <ListOfConstants>
          <Constant key="Parameter_5412" name="CaM_Ca_bind_Ca_717_0__Kf" value="8484.32"/>
          <Constant key="Parameter_5426" name="CaM_Ca_bind_Ca_717_0__Kb" value="8.4853"/>
        </ListOfConstants>
        <KineticLaw function="Function_60" unitType="Default" scalingCompartment="CN=Root,Model=NoName,Vector=Compartments[kinetics]">
          <ListOfCallParameters>
            <CallParameter functionParameter="FunctionParameter_514">
              <SourceParameter reference="Metabolite_87"/>
            </CallParameter>
            <CallParameter functionParameter="FunctionParameter_515">
              <SourceParameter reference="Metabolite_88"/>
            </CallParameter>
            <CallParameter functionParameter="FunctionParameter_516">
              <SourceParameter reference="Parameter_5426"/>
            </CallParameter>
            <CallParameter functionParameter="FunctionParameter_517">
              <SourceParameter reference="Parameter_5412"/>
            </CallParameter>
            <CallParameter functionParameter="FunctionParameter_518">
              <SourceParameter reference="Metabolite_89"/>
            </CallParameter>
            <CallParameter functionParameter="FunctionParameter_519">
              <SourceParameter reference="Compartment_0"/>
            </CallParameter>
          </ListOfCallParameters>
        </KineticLaw>
      </Reaction>
      <Reaction key="Reaction_27" name="dephosp_CaMKIII" reversible="false" fast="false" addNoise="false">
        <MiriamAnnotation>
<rdf:RDF
xmlns:dcterms="http://purl.org/dc/terms/"
xmlns:rdf="http://www.w3.org/1999/02/22-rdf-syntax-ns#">
<rdf:Description rdf:about="#Reaction_27">
<dcterms:created>
<rdf:Description>
<dcterms:W3CDTF>2021-05-05T09:51:10Z</dcterms:W3CDTF>
</rdf:Description>
</dcterms:created>
</rdf:Description>
</rdf:RDF>
        </MiriamAnnotation>
        <ListOfUnsupportedAnnotations>
          <UnsupportedAnnotation name="http://www.moose.ncbs.res.in">
<moose:ModelAnnotation xmlns:moose="http://www.moose.ncbs.res.in">
  <moose:xCord>395.3488372093023</moose:xCord>
  <moose:yCord>617.5438596491227</moose:yCord>
  <moose:bgColor>white</moose:bgColor>
  <moose:textColor>black</moose:textColor>
</moose:ModelAnnotation>
          </UnsupportedAnnotation>
        </ListOfUnsupportedAnnotations>
        <ListOfSubstrates>
          <Substrate metabolite="Metabolite_92" stoichiometry="1"/>
        </ListOfSubstrates>
        <ListOfProducts>
          <Product metabolite="Metabolite_80" stoichiometry="1"/>
        </ListOfProducts>
        <ListOfConstants>
          <Constant key="Parameter_5417" name="k1" value="0.07"/>
        </ListOfConstants>
        <KineticLaw function="Function_13" unitType="Default" scalingCompartment="CN=Root,Model=NoName,Vector=Compartments[kinetics]">
          <ListOfCallParameters>
            <CallParameter functionParameter="FunctionParameter_80">
              <SourceParameter reference="Parameter_5417"/>
            </CallParameter>
            <CallParameter functionParameter="FunctionParameter_81">
              <SourceParameter reference="Metabolite_92"/>
            </CallParameter>
          </ListOfCallParameters>
        </KineticLaw>
      </Reaction>
      <Reaction key="Reaction_28" name="elongation" reversible="true" fast="false" addNoise="false">
        <MiriamAnnotation>
<rdf:RDF
xmlns:dcterms="http://purl.org/dc/terms/"
xmlns:rdf="http://www.w3.org/1999/02/22-rdf-syntax-ns#">
<rdf:Description rdf:about="#Reaction_28">
<dcterms:created>
<rdf:Description>
<dcterms:W3CDTF>2021-05-05T09:51:10Z</dcterms:W3CDTF>
</rdf:Description>
</dcterms:created>
</rdf:Description>
</rdf:RDF>
        </MiriamAnnotation>
        <ListOfUnsupportedAnnotations>
          <UnsupportedAnnotation name="http://www.moose.ncbs.res.in">
<moose:ModelAnnotation xmlns:moose="http://www.moose.ncbs.res.in">
  <moose:xCord>953.4883720930233</moose:xCord>
  <moose:yCord>364.91228070175436</moose:yCord>
  <moose:bgColor>white</moose:bgColor>
  <moose:textColor>black</moose:textColor>
</moose:ModelAnnotation>
          </UnsupportedAnnotation>
        </ListOfUnsupportedAnnotations>
        <ListOfSubstrates>
          <Substrate metabolite="Metabolite_83" stoichiometry="1"/>
          <Substrate metabolite="Metabolite_103" stoichiometry="1"/>
        </ListOfSubstrates>
        <ListOfProducts>
          <Product metabolite="Metabolite_96" stoichiometry="1"/>
        </ListOfProducts>
        <ListOfConstants>
          <Constant key="Parameter_5421" name="elongation_751_0__Kf" value="39998.9"/>
          <Constant key="Parameter_5416" name="elongation_751_0__Kb" value="10"/>
        </ListOfConstants>
        <KineticLaw function="Function_61" unitType="Default" scalingCompartment="CN=Root,Model=NoName,Vector=Compartments[kinetics]">
          <ListOfCallParameters>
            <CallParameter functionParameter="FunctionParameter_528">
              <SourceParameter reference="Metabolite_96"/>
            </CallParameter>
            <CallParameter functionParameter="FunctionParameter_529">
              <SourceParameter reference="Metabolite_103"/>
            </CallParameter>
            <CallParameter functionParameter="FunctionParameter_530">
              <SourceParameter reference="Metabolite_83"/>
            </CallParameter>
            <CallParameter functionParameter="FunctionParameter_531">
              <SourceParameter reference="Parameter_5416"/>
            </CallParameter>
            <CallParameter functionParameter="FunctionParameter_532">
              <SourceParameter reference="Parameter_5421"/>
            </CallParameter>
            <CallParameter functionParameter="FunctionParameter_533">
              <SourceParameter reference="Compartment_0"/>
            </CallParameter>
          </ListOfCallParameters>
        </KineticLaw>
      </Reaction>
      <Reaction key="Reaction_29" name="activation" reversible="true" fast="false" addNoise="false">
        <MiriamAnnotation>
<rdf:RDF
xmlns:dcterms="http://purl.org/dc/terms/"
xmlns:rdf="http://www.w3.org/1999/02/22-rdf-syntax-ns#">
<rdf:Description rdf:about="#Reaction_29">
<dcterms:created>
<rdf:Description>
<dcterms:W3CDTF>2021-05-05T09:51:10Z</dcterms:W3CDTF>
</rdf:Description>
</dcterms:created>
</rdf:Description>
</rdf:RDF>
        </MiriamAnnotation>
        <ListOfUnsupportedAnnotations>
          <UnsupportedAnnotation name="http://www.moose.ncbs.res.in">
<moose:ModelAnnotation xmlns:moose="http://www.moose.ncbs.res.in">
  <moose:xCord>906.9767441860464</moose:xCord>
  <moose:yCord>477.1929824561403</moose:yCord>
  <moose:bgColor>white</moose:bgColor>
  <moose:textColor>black</moose:textColor>
</moose:ModelAnnotation>
          </UnsupportedAnnotation>
        </ListOfUnsupportedAnnotations>
        <ListOfSubstrates>
          <Substrate metabolite="Metabolite_95" stoichiometry="1"/>
          <Substrate metabolite="Metabolite_154" stoichiometry="1"/>
        </ListOfSubstrates>
        <ListOfProducts>
          <Product metabolite="Metabolite_103" stoichiometry="1"/>
        </ListOfProducts>
        <ListOfConstants>
          <Constant key="Parameter_5420" name="activation_753_0__Kf" value="999.987"/>
          <Constant key="Parameter_5419" name="activation_753_0__Kb" value="0.9"/>
        </ListOfConstants>
        <KineticLaw function="Function_62" unitType="Default" scalingCompartment="CN=Root,Model=NoName,Vector=Compartments[kinetics]">
          <ListOfCallParameters>
            <CallParameter functionParameter="FunctionParameter_540">
              <SourceParameter reference="Metabolite_154"/>
            </CallParameter>
            <CallParameter functionParameter="FunctionParameter_541">
              <SourceParameter reference="Metabolite_95"/>
            </CallParameter>
            <CallParameter functionParameter="FunctionParameter_542">
              <SourceParameter reference="Metabolite_103"/>
            </CallParameter>
            <CallParameter functionParameter="FunctionParameter_543">
              <SourceParameter reference="Parameter_5419"/>
            </CallParameter>
            <CallParameter functionParameter="FunctionParameter_544">
              <SourceParameter reference="Parameter_5420"/>
            </CallParameter>
            <CallParameter functionParameter="FunctionParameter_545">
              <SourceParameter reference="Compartment_0"/>
            </CallParameter>
          </ListOfCallParameters>
        </KineticLaw>
      </Reaction>
      <Reaction key="Reaction_30" name="Ras_act_craf" reversible="true" fast="false" addNoise="false">
        <MiriamAnnotation>
<rdf:RDF
xmlns:dcterms="http://purl.org/dc/terms/"
xmlns:rdf="http://www.w3.org/1999/02/22-rdf-syntax-ns#">
<rdf:Description rdf:about="#Reaction_30">
<dcterms:created>
<rdf:Description>
<dcterms:W3CDTF>2021-05-05T09:51:10Z</dcterms:W3CDTF>
</rdf:Description>
</dcterms:created>
</rdf:Description>
</rdf:RDF>
        </MiriamAnnotation>
        <Comment>
          
  <body xmlns="http://www.w3.org/1999/xhtml">
 	 	Assume the binding is fast and limited only by the amount of Ras_star available. So kf=kb/[craf-1] If kb is 1/sec, then kf = 1/0.2 uM = 1/(0.2 * 6e5) = 8.3e-6 Later: Raise it by 10 X to 4e-5 From Hallberg et al JBC 269:6 3913-3916 1994, 3% of cellular Raf is complexed with Ras. So we raise kb 4x to 4 This step needed to memb-anchor and activate Raf: Leevers et al Nature 369 411-414 May 16, 2003 Changed Ras and Raf to synaptic levels, an increase of about 2x for each. To maintain the percentage of complexed Raf, reduced the kf by 2.4 fold to 10.
	 </body>

        </Comment>
        <ListOfUnsupportedAnnotations>
          <UnsupportedAnnotation name="http://www.moose.ncbs.res.in">
<moose:ModelAnnotation xmlns:moose="http://www.moose.ncbs.res.in">
  <moose:xCord>488.3720930232558</moose:xCord>
  <moose:yCord>491.22807017543863</moose:yCord>
  <moose:bgColor>white</moose:bgColor>
  <moose:textColor>black</moose:textColor>
</moose:ModelAnnotation>
          </UnsupportedAnnotation>
        </ListOfUnsupportedAnnotations>
        <ListOfSubstrates>
          <Substrate metabolite="Metabolite_117" stoichiometry="1"/>
          <Substrate metabolite="Metabolite_141" stoichiometry="1"/>
        </ListOfSubstrates>
        <ListOfProducts>
          <Product metabolite="Metabolite_126" stoichiometry="1"/>
        </ListOfProducts>
        <ListOfConstants>
          <Constant key="Parameter_5422" name="Ras_act_craf_833_0__Kf" value="9999.27"/>
          <Constant key="Parameter_5429" name="Ras_act_craf_833_0__Kb" value="0.5"/>
        </ListOfConstants>
        <KineticLaw function="Function_63" unitType="Default" scalingCompartment="CN=Root,Model=NoName,Vector=Compartments[kinetics]">
          <ListOfCallParameters>
            <CallParameter functionParameter="FunctionParameter_552">
              <SourceParameter reference="Metabolite_141"/>
            </CallParameter>
            <CallParameter functionParameter="FunctionParameter_553">
              <SourceParameter reference="Metabolite_126"/>
            </CallParameter>
            <CallParameter functionParameter="FunctionParameter_554">
              <SourceParameter reference="Parameter_5429"/>
            </CallParameter>
            <CallParameter functionParameter="FunctionParameter_555">
              <SourceParameter reference="Parameter_5422"/>
            </CallParameter>
            <CallParameter functionParameter="FunctionParameter_556">
              <SourceParameter reference="Metabolite_117"/>
            </CallParameter>
            <CallParameter functionParameter="FunctionParameter_557">
              <SourceParameter reference="Compartment_0"/>
            </CallParameter>
          </ListOfCallParameters>
        </KineticLaw>
      </Reaction>
      <Reaction key="Reaction_31" name="dephosph_GEF" reversible="false" fast="false" addNoise="false">
        <MiriamAnnotation>
<rdf:RDF
xmlns:dcterms="http://purl.org/dc/terms/"
xmlns:rdf="http://www.w3.org/1999/02/22-rdf-syntax-ns#">
<rdf:Description rdf:about="#Reaction_31">
<dcterms:created>
<rdf:Description>
<dcterms:W3CDTF>2021-05-05T09:51:10Z</dcterms:W3CDTF>
</rdf:Description>
</dcterms:created>
</rdf:Description>
</rdf:RDF>
        </MiriamAnnotation>
        <ListOfUnsupportedAnnotations>
          <UnsupportedAnnotation name="http://www.moose.ncbs.res.in">
<moose:ModelAnnotation xmlns:moose="http://www.moose.ncbs.res.in">
  <moose:xCord>583.0279069767442</moose:xCord>
  <moose:yCord>587.8035087719298</moose:yCord>
  <moose:bgColor>white</moose:bgColor>
  <moose:textColor>blue</moose:textColor>
</moose:ModelAnnotation>
          </UnsupportedAnnotation>
        </ListOfUnsupportedAnnotations>
        <ListOfSubstrates>
          <Substrate metabolite="Metabolite_139" stoichiometry="1"/>
        </ListOfSubstrates>
        <ListOfProducts>
          <Product metabolite="Metabolite_137" stoichiometry="1"/>
        </ListOfProducts>
        <ListOfConstants>
          <Constant key="Parameter_5413" name="k1" value="1"/>
        </ListOfConstants>
        <KineticLaw function="Function_13" unitType="Default" scalingCompartment="CN=Root,Model=NoName,Vector=Compartments[kinetics]">
          <ListOfCallParameters>
            <CallParameter functionParameter="FunctionParameter_80">
              <SourceParameter reference="Parameter_5413"/>
            </CallParameter>
            <CallParameter functionParameter="FunctionParameter_81">
              <SourceParameter reference="Metabolite_139"/>
            </CallParameter>
          </ListOfCallParameters>
        </KineticLaw>
      </Reaction>
      <Reaction key="Reaction_32" name="Ras_intrinsic_GTPase" reversible="false" fast="false" addNoise="false">
        <MiriamAnnotation>
<rdf:RDF
xmlns:dcterms="http://purl.org/dc/terms/"
xmlns:rdf="http://www.w3.org/1999/02/22-rdf-syntax-ns#">
<rdf:Description rdf:about="#Reaction_32">
<dcterms:created>
<rdf:Description>
<dcterms:W3CDTF>2021-05-05T09:51:10Z</dcterms:W3CDTF>
</rdf:Description>
</dcterms:created>
</rdf:Description>
</rdf:RDF>
        </MiriamAnnotation>
        <Comment>
          
  <body xmlns="http://www.w3.org/1999/xhtml">
 	 	This is extremely slow (1e-4), but it is significant as so little GAP actually gets complexed with it that the total GTP turnover rises only by 2-3 X (see Gibbs et al, JBC 265(33) 20437-20422) and Eccleston et al JBC 268(36) 27012-27019 kf = 1e-4
	 </body>

        </Comment>
        <ListOfUnsupportedAnnotations>
          <UnsupportedAnnotation name="http://www.moose.ncbs.res.in">
<moose:ModelAnnotation xmlns:moose="http://www.moose.ncbs.res.in">
  <moose:xCord>583.6720930232558</moose:xCord>
  <moose:yCord>526.3157894736843</moose:yCord>
  <moose:bgColor>white</moose:bgColor>
  <moose:textColor>blue</moose:textColor>
</moose:ModelAnnotation>
          </UnsupportedAnnotation>
        </ListOfUnsupportedAnnotations>
        <ListOfSubstrates>
          <Substrate metabolite="Metabolite_141" stoichiometry="1"/>
        </ListOfSubstrates>
        <ListOfProducts>
          <Product metabolite="Metabolite_142" stoichiometry="1"/>
        </ListOfProducts>
        <ListOfConstants>
          <Constant key="Parameter_5415" name="k1" value="0.0001"/>
        </ListOfConstants>
        <KineticLaw function="Function_13" unitType="Default" scalingCompartment="CN=Root,Model=NoName,Vector=Compartments[kinetics]">
          <ListOfCallParameters>
            <CallParameter functionParameter="FunctionParameter_80">
              <SourceParameter reference="Parameter_5415"/>
            </CallParameter>
            <CallParameter functionParameter="FunctionParameter_81">
              <SourceParameter reference="Metabolite_141"/>
            </CallParameter>
          </ListOfCallParameters>
        </KineticLaw>
      </Reaction>
      <Reaction key="Reaction_33" name="dephosph_GAP" reversible="false" fast="false" addNoise="false">
        <MiriamAnnotation>
<rdf:RDF
xmlns:dcterms="http://purl.org/dc/terms/"
xmlns:rdf="http://www.w3.org/1999/02/22-rdf-syntax-ns#">
<rdf:Description rdf:about="#Reaction_33">
<dcterms:created>
<rdf:Description>
<dcterms:W3CDTF>2021-05-05T09:51:10Z</dcterms:W3CDTF>
</rdf:Description>
</dcterms:created>
</rdf:Description>
</rdf:RDF>
        </MiriamAnnotation>
        <Comment>
          
  <body xmlns="http://www.w3.org/1999/xhtml">
 	 	Assume a reasonably good rate for dephosphorylating it, 1/sec
	 </body>

        </Comment>
        <ListOfUnsupportedAnnotations>
          <UnsupportedAnnotation name="http://www.moose.ncbs.res.in">
<moose:ModelAnnotation xmlns:moose="http://www.moose.ncbs.res.in">
  <moose:xCord>465.66046511627906</moose:xCord>
  <moose:yCord>554.7228070175438</moose:yCord>
  <moose:bgColor>white</moose:bgColor>
  <moose:textColor>blue</moose:textColor>
</moose:ModelAnnotation>
          </UnsupportedAnnotation>
        </ListOfUnsupportedAnnotations>
        <ListOfSubstrates>
          <Substrate metabolite="Metabolite_143" stoichiometry="1"/>
        </ListOfSubstrates>
        <ListOfProducts>
          <Product metabolite="Metabolite_144" stoichiometry="1"/>
        </ListOfProducts>
        <ListOfConstants>
          <Constant key="Parameter_5432" name="k1" value="0.1"/>
        </ListOfConstants>
        <KineticLaw function="Function_13" unitType="Default" scalingCompartment="CN=Root,Model=NoName,Vector=Compartments[kinetics]">
          <ListOfCallParameters>
            <CallParameter functionParameter="FunctionParameter_80">
              <SourceParameter reference="Parameter_5432"/>
            </CallParameter>
            <CallParameter functionParameter="FunctionParameter_81">
              <SourceParameter reference="Metabolite_143"/>
            </CallParameter>
          </ListOfCallParameters>
        </KineticLaw>
      </Reaction>
      <Reaction key="Reaction_34" name="CaM_bind_GEF" reversible="true" fast="false" addNoise="false">
        <MiriamAnnotation>
<rdf:RDF
xmlns:dcterms="http://purl.org/dc/terms/"
xmlns:rdf="http://www.w3.org/1999/02/22-rdf-syntax-ns#">
<rdf:Description rdf:about="#Reaction_34">
<dcterms:created>
<rdf:Description>
<dcterms:W3CDTF>2021-05-05T09:51:10Z</dcterms:W3CDTF>
</rdf:Description>
</dcterms:created>
</rdf:Description>
</rdf:RDF>
        </MiriamAnnotation>
        <Comment>
          
  <body xmlns="http://www.w3.org/1999/xhtml">
 	 	We have no numbers for this. It is probably between the two extremes represented by the CaMKII phosph states, and I have used guesses based on this. kf=1e-4 kb=1 The reaction is based on Farnsworth et al Nature 376 524-527 1995
	 </body>

        </Comment>
        <ListOfUnsupportedAnnotations>
          <UnsupportedAnnotation name="http://www.moose.ncbs.res.in">
<moose:ModelAnnotation xmlns:moose="http://www.moose.ncbs.res.in">
  <moose:xCord>429.9093023255814</moose:xCord>
  <moose:yCord>641.1087719298246</moose:yCord>
  <moose:bgColor>white</moose:bgColor>
  <moose:textColor>blue</moose:textColor>
</moose:ModelAnnotation>
          </UnsupportedAnnotation>
        </ListOfUnsupportedAnnotations>
        <ListOfSubstrates>
          <Substrate metabolite="Metabolite_79" stoichiometry="1"/>
          <Substrate metabolite="Metabolite_137" stoichiometry="1"/>
        </ListOfSubstrates>
        <ListOfProducts>
          <Product metabolite="Metabolite_146" stoichiometry="1"/>
        </ListOfProducts>
        <ListOfConstants>
          <Constant key="Parameter_5444" name="CaM_bind_GEF_878_0__Kf" value="199991"/>
          <Constant key="Parameter_5445" name="CaM_bind_GEF_878_0__Kb" value="1"/>
        </ListOfConstants>
        <KineticLaw function="Function_64" unitType="Default" scalingCompartment="CN=Root,Model=NoName,Vector=Compartments[kinetics]">
          <ListOfCallParameters>
            <CallParameter functionParameter="FunctionParameter_570">
              <SourceParameter reference="Metabolite_79"/>
            </CallParameter>
            <CallParameter functionParameter="FunctionParameter_571">
              <SourceParameter reference="Metabolite_146"/>
            </CallParameter>
            <CallParameter functionParameter="FunctionParameter_572">
              <SourceParameter reference="Parameter_5445"/>
            </CallParameter>
            <CallParameter functionParameter="FunctionParameter_573">
              <SourceParameter reference="Parameter_5444"/>
            </CallParameter>
            <CallParameter functionParameter="FunctionParameter_574">
              <SourceParameter reference="Metabolite_137"/>
            </CallParameter>
            <CallParameter functionParameter="FunctionParameter_575">
              <SourceParameter reference="Compartment_0"/>
            </CallParameter>
          </ListOfCallParameters>
        </KineticLaw>
      </Reaction>
      <Reaction key="Reaction_35" name="Shc_bind_Sos.Grb2" reversible="true" fast="false" addNoise="false">
        <MiriamAnnotation>
<rdf:RDF
xmlns:dcterms="http://purl.org/dc/terms/"
xmlns:rdf="http://www.w3.org/1999/02/22-rdf-syntax-ns#">
<rdf:Description rdf:about="#Reaction_35">
<dcterms:created>
<rdf:Description>
<dcterms:W3CDTF>2021-05-05T09:51:10Z</dcterms:W3CDTF>
</rdf:Description>
</dcterms:created>
</rdf:Description>
</rdf:RDF>
        </MiriamAnnotation>
        <Comment>
          
  <body xmlns="http://www.w3.org/1999/xhtml">
 	 	Sasaoka et al JBC 269:51 pp 32621 1994, table on pg 32623 indicates that this pathway accounts for about 50% of the GEF activation. (88% - 39%). Error is large, about 20%. Fig 1 is most useful in constraining rates. Chook et al JBC 271:48 pp 30472, 1996 say that the Kd is 0.2 uM for Shc binding to EGFR. The Kd for Grb direct binding is 0.7, so we&apos;ll ignore it.
	 </body>

        </Comment>
        <ListOfUnsupportedAnnotations>
          <UnsupportedAnnotation name="http://www.moose.ncbs.res.in">
<moose:ModelAnnotation xmlns:moose="http://www.moose.ncbs.res.in">
  <moose:xCord>643.7906976744187</moose:xCord>
  <moose:yCord>604.6315789473683</moose:yCord>
  <moose:bgColor>white</moose:bgColor>
  <moose:textColor>blue</moose:textColor>
</moose:ModelAnnotation>
          </UnsupportedAnnotation>
        </ListOfUnsupportedAnnotations>
        <ListOfSubstrates>
          <Substrate metabolite="Metabolite_105" stoichiometry="1"/>
          <Substrate metabolite="Metabolite_151" stoichiometry="1"/>
        </ListOfSubstrates>
        <ListOfProducts>
          <Product metabolite="Metabolite_148" stoichiometry="1"/>
        </ListOfProducts>
        <ListOfConstants>
          <Constant key="Parameter_5451" name="Shc_bind_Sos_dot_Grb2_892_0__Kf" value="499.957"/>
          <Constant key="Parameter_5450" name="Shc_bind_Sos_dot_Grb2_892_0__Kb" value="0.1"/>
        </ListOfConstants>
        <KineticLaw function="Function_65" unitType="Default" scalingCompartment="CN=Root,Model=NoName,Vector=Compartments[kinetics]">
          <ListOfCallParameters>
            <CallParameter functionParameter="FunctionParameter_582">
              <SourceParameter reference="Parameter_5450"/>
            </CallParameter>
            <CallParameter functionParameter="FunctionParameter_583">
              <SourceParameter reference="Parameter_5451"/>
            </CallParameter>
            <CallParameter functionParameter="FunctionParameter_584">
              <SourceParameter reference="Metabolite_105"/>
            </CallParameter>
            <CallParameter functionParameter="FunctionParameter_585">
              <SourceParameter reference="Metabolite_148"/>
            </CallParameter>
            <CallParameter functionParameter="FunctionParameter_586">
              <SourceParameter reference="Metabolite_151"/>
            </CallParameter>
            <CallParameter functionParameter="FunctionParameter_587">
              <SourceParameter reference="Compartment_0"/>
            </CallParameter>
          </ListOfCallParameters>
        </KineticLaw>
      </Reaction>
      <Reaction key="Reaction_36" name="Grb2_bind_Sos_star" reversible="true" fast="false" addNoise="false">
        <MiriamAnnotation>
<rdf:RDF
xmlns:dcterms="http://purl.org/dc/terms/"
xmlns:rdf="http://www.w3.org/1999/02/22-rdf-syntax-ns#">
<rdf:Description rdf:about="#Reaction_36">
<dcterms:created>
<rdf:Description>
<dcterms:W3CDTF>2021-05-05T09:51:10Z</dcterms:W3CDTF>
</rdf:Description>
</dcterms:created>
</rdf:Description>
</rdf:RDF>
        </MiriamAnnotation>
        <Comment>
          
  <body xmlns="http://www.w3.org/1999/xhtml">
 	 	Same rates as Grb2_bind_Sos: Porfiri and McCormick JBC 271:10 pp 5871 1996 show that the binding is not affected by the phosph.
	 </body>

        </Comment>
        <ListOfUnsupportedAnnotations>
          <UnsupportedAnnotation name="http://www.moose.ncbs.res.in">
<moose:ModelAnnotation xmlns:moose="http://www.moose.ncbs.res.in">
  <moose:xCord>650.8372093023256</moose:xCord>
  <moose:yCord>721.7403508771929</moose:yCord>
  <moose:bgColor>white</moose:bgColor>
  <moose:textColor>blue</moose:textColor>
</moose:ModelAnnotation>
          </UnsupportedAnnotation>
        </ListOfUnsupportedAnnotations>
        <ListOfSubstrates>
          <Substrate metabolite="Metabolite_104" stoichiometry="1"/>
          <Substrate metabolite="Metabolite_152" stoichiometry="1"/>
        </ListOfSubstrates>
        <ListOfProducts>
          <Product metabolite="Metabolite_150" stoichiometry="1"/>
        </ListOfProducts>
        <ListOfConstants>
          <Constant key="Parameter_5452" name="Grb2_bind_Sos_star_896_0__Kf" value="24.9994"/>
          <Constant key="Parameter_5447" name="Grb2_bind_Sos_star_896_0__Kb" value="0.0168"/>
        </ListOfConstants>
        <KineticLaw function="Function_66" unitType="Default" scalingCompartment="CN=Root,Model=NoName,Vector=Compartments[kinetics]">
          <ListOfCallParameters>
            <CallParameter functionParameter="FunctionParameter_594">
              <SourceParameter reference="Metabolite_104"/>
            </CallParameter>
            <CallParameter functionParameter="FunctionParameter_595">
              <SourceParameter reference="Parameter_5447"/>
            </CallParameter>
            <CallParameter functionParameter="FunctionParameter_596">
              <SourceParameter reference="Parameter_5452"/>
            </CallParameter>
            <CallParameter functionParameter="FunctionParameter_597">
              <SourceParameter reference="Metabolite_152"/>
            </CallParameter>
            <CallParameter functionParameter="FunctionParameter_598">
              <SourceParameter reference="Metabolite_150"/>
            </CallParameter>
            <CallParameter functionParameter="FunctionParameter_599">
              <SourceParameter reference="Compartment_0"/>
            </CallParameter>
          </ListOfCallParameters>
        </KineticLaw>
      </Reaction>
      <Reaction key="Reaction_37" name="dephosph_Sos" reversible="false" fast="false" addNoise="false">
        <MiriamAnnotation>
<rdf:RDF
xmlns:dcterms="http://purl.org/dc/terms/"
xmlns:rdf="http://www.w3.org/1999/02/22-rdf-syntax-ns#">
<rdf:Description rdf:about="#Reaction_37">
<dcterms:created>
<rdf:Description>
<dcterms:W3CDTF>2021-05-05T09:51:10Z</dcterms:W3CDTF>
</rdf:Description>
</dcterms:created>
</rdf:Description>
</rdf:RDF>
        </MiriamAnnotation>
        <Comment>
          
  <body xmlns="http://www.w3.org/1999/xhtml">
 	 	The only clue I have to these rates is from the time courses of the EGF activation, which is around 1 to 5 min. The dephosph would be expected to be of the same order, perhaps a bit longer. Lets use 0.002 which is about 8 min. Sep 17: The transient activation curve matches better with kf = 0.001
	 </body>

        </Comment>
        <ListOfUnsupportedAnnotations>
          <UnsupportedAnnotation name="http://www.moose.ncbs.res.in">
<moose:ModelAnnotation xmlns:moose="http://www.moose.ncbs.res.in">
  <moose:xCord>712.5116279069767</moose:xCord>
  <moose:yCord>706.5543859649123</moose:yCord>
  <moose:bgColor>white</moose:bgColor>
  <moose:textColor>blue</moose:textColor>
</moose:ModelAnnotation>
          </UnsupportedAnnotation>
        </ListOfUnsupportedAnnotations>
        <ListOfSubstrates>
          <Substrate metabolite="Metabolite_152" stoichiometry="1"/>
        </ListOfSubstrates>
        <ListOfProducts>
          <Product metabolite="Metabolite_153" stoichiometry="1"/>
        </ListOfProducts>
        <ListOfConstants>
          <Constant key="Parameter_5446" name="k1" value="0.001"/>
        </ListOfConstants>
        <KineticLaw function="Function_13" unitType="Default" scalingCompartment="CN=Root,Model=NoName,Vector=Compartments[kinetics]">
          <ListOfCallParameters>
            <CallParameter functionParameter="FunctionParameter_80">
              <SourceParameter reference="Parameter_5446"/>
            </CallParameter>
            <CallParameter functionParameter="FunctionParameter_81">
              <SourceParameter reference="Metabolite_152"/>
            </CallParameter>
          </ListOfCallParameters>
        </KineticLaw>
      </Reaction>
      <Reaction key="Reaction_38" name="Grb2_bind_Sos" reversible="true" fast="false" addNoise="false">
        <MiriamAnnotation>
<rdf:RDF
xmlns:dcterms="http://purl.org/dc/terms/"
xmlns:rdf="http://www.w3.org/1999/02/22-rdf-syntax-ns#">
<rdf:Description rdf:about="#Reaction_38">
<dcterms:created>
<rdf:Description>
<dcterms:W3CDTF>2021-05-05T09:51:10Z</dcterms:W3CDTF>
</rdf:Description>
</dcterms:created>
</rdf:Description>
</rdf:RDF>
        </MiriamAnnotation>
        <Comment>
          
  <body xmlns="http://www.w3.org/1999/xhtml">
 	 	As there are 2 SH3 domains, this reaction could be 2nd order. I have a Kd of 22 uM from peptide binding (Lemmon et al JBC 269:50 pg 31653). However, Chook et al JBC 271:48 pg30472 say it is 0.4uM with purified proteins, so we believe them. They say it is 1:1 binding.
	 </body>

        </Comment>
        <ListOfUnsupportedAnnotations>
          <UnsupportedAnnotation name="http://www.moose.ncbs.res.in">
<moose:ModelAnnotation xmlns:moose="http://www.moose.ncbs.res.in">
  <moose:xCord>767.4418604651163</moose:xCord>
  <moose:yCord>673.6842105263157</moose:yCord>
  <moose:bgColor>white</moose:bgColor>
  <moose:textColor>blue</moose:textColor>
</moose:ModelAnnotation>
          </UnsupportedAnnotation>
        </ListOfUnsupportedAnnotations>
        <ListOfSubstrates>
          <Substrate metabolite="Metabolite_104" stoichiometry="1"/>
          <Substrate metabolite="Metabolite_153" stoichiometry="1"/>
        </ListOfSubstrates>
        <ListOfProducts>
          <Product metabolite="Metabolite_151" stoichiometry="1"/>
        </ListOfProducts>
        <ListOfConstants>
          <Constant key="Parameter_5449" name="Grb2_bind_Sos_904_0__Kf" value="24.9994"/>
          <Constant key="Parameter_5448" name="Grb2_bind_Sos_904_0__Kb" value="0.0168"/>
        </ListOfConstants>
        <KineticLaw function="Function_67" unitType="Default" scalingCompartment="CN=Root,Model=NoName,Vector=Compartments[kinetics]">
          <ListOfCallParameters>
            <CallParameter functionParameter="FunctionParameter_608">
              <SourceParameter reference="Metabolite_104"/>
            </CallParameter>
            <CallParameter functionParameter="FunctionParameter_609">
              <SourceParameter reference="Parameter_5448"/>
            </CallParameter>
            <CallParameter functionParameter="FunctionParameter_610">
              <SourceParameter reference="Parameter_5449"/>
            </CallParameter>
            <CallParameter functionParameter="FunctionParameter_611">
              <SourceParameter reference="Metabolite_153"/>
            </CallParameter>
            <CallParameter functionParameter="FunctionParameter_612">
              <SourceParameter reference="Metabolite_151"/>
            </CallParameter>
            <CallParameter functionParameter="FunctionParameter_613">
              <SourceParameter reference="Compartment_0"/>
            </CallParameter>
          </ListOfCallParameters>
        </KineticLaw>
      </Reaction>
      <Reaction key="Reaction_39" name="CaMKIII_bind_CaM_Ca4" reversible="true" fast="false" addNoise="false">
        <MiriamAnnotation>
<rdf:RDF
xmlns:dcterms="http://purl.org/dc/terms/"
xmlns:rdf="http://www.w3.org/1999/02/22-rdf-syntax-ns#">
<rdf:Description rdf:about="#Reaction_39">
<dcterms:created>
<rdf:Description>
<dcterms:W3CDTF>2021-05-05T09:51:10Z</dcterms:W3CDTF>
</rdf:Description>
</dcterms:created>
</rdf:Description>
</rdf:RDF>
        </MiriamAnnotation>
        <ListOfUnsupportedAnnotations>
          <UnsupportedAnnotation name="http://www.moose.ncbs.res.in">
<moose:ModelAnnotation xmlns:moose="http://www.moose.ncbs.res.in">
  <moose:xCord>186.04651162790697</moose:xCord>
  <moose:yCord>617.5438596491227</moose:yCord>
  <moose:bgColor>white</moose:bgColor>
  <moose:textColor>black</moose:textColor>
</moose:ModelAnnotation>
          </UnsupportedAnnotation>
        </ListOfUnsupportedAnnotations>
        <ListOfSubstrates>
          <Substrate metabolite="Metabolite_79" stoichiometry="1"/>
          <Substrate metabolite="Metabolite_80" stoichiometry="1"/>
        </ListOfSubstrates>
        <ListOfProducts>
          <Product metabolite="Metabolite_81" stoichiometry="1"/>
        </ListOfProducts>
        <ListOfConstants>
          <Constant key="Parameter_5453" name="CaMKIII_bind_CaM_Ca4_910_0__Kf" value="98996.7"/>
          <Constant key="Parameter_5457" name="CaMKIII_bind_CaM_Ca4_910_0__Kb" value="0.09"/>
        </ListOfConstants>
        <KineticLaw function="Function_68" unitType="Default" scalingCompartment="CN=Root,Model=NoName,Vector=Compartments[kinetics]">
          <ListOfCallParameters>
            <CallParameter functionParameter="FunctionParameter_620">
              <SourceParameter reference="Metabolite_80"/>
            </CallParameter>
            <CallParameter functionParameter="FunctionParameter_621">
              <SourceParameter reference="Metabolite_81"/>
            </CallParameter>
            <CallParameter functionParameter="FunctionParameter_622">
              <SourceParameter reference="Parameter_5457"/>
            </CallParameter>
            <CallParameter functionParameter="FunctionParameter_623">
              <SourceParameter reference="Parameter_5453"/>
            </CallParameter>
            <CallParameter functionParameter="FunctionParameter_624">
              <SourceParameter reference="Metabolite_79"/>
            </CallParameter>
            <CallParameter functionParameter="FunctionParameter_625">
              <SourceParameter reference="Compartment_0"/>
            </CallParameter>
          </ListOfCallParameters>
        </KineticLaw>
      </Reaction>
      <Reaction key="Reaction_40" name="pep_elongation" reversible="true" fast="false" addNoise="false">
        <MiriamAnnotation>
<rdf:RDF
xmlns:dcterms="http://purl.org/dc/terms/"
xmlns:rdf="http://www.w3.org/1999/02/22-rdf-syntax-ns#">
<rdf:Description rdf:about="#Reaction_40">
<dcterms:created>
<rdf:Description>
<dcterms:W3CDTF>2021-05-05T09:51:10Z</dcterms:W3CDTF>
</rdf:Description>
</dcterms:created>
</rdf:Description>
</rdf:RDF>
        </MiriamAnnotation>
        <ListOfUnsupportedAnnotations>
          <UnsupportedAnnotation name="http://www.moose.ncbs.res.in">
<moose:ModelAnnotation xmlns:moose="http://www.moose.ncbs.res.in">
  <moose:xCord>744.1860465116279</moose:xCord>
  <moose:yCord>182.45614035087718</moose:yCord>
  <moose:bgColor>white</moose:bgColor>
  <moose:textColor>black</moose:textColor>
</moose:ModelAnnotation>
          </UnsupportedAnnotation>
        </ListOfUnsupportedAnnotations>
        <ListOfSubstrates>
          <Substrate metabolite="Metabolite_100" stoichiometry="1"/>
        </ListOfSubstrates>
        <ListOfProducts>
          <Product metabolite="Metabolite_102" stoichiometry="1"/>
        </ListOfProducts>
        <ListOfConstants>
          <Constant key="Parameter_5455" name="pep_elongation_912_0__Kf" value="0.1"/>
          <Constant key="Parameter_5454" name="pep_elongation_912_0__Kb" value="0.001"/>
        </ListOfConstants>
        <KineticLaw function="Function_69" unitType="Default" scalingCompartment="CN=Root,Model=NoName,Vector=Compartments[kinetics]">
          <ListOfCallParameters>
            <CallParameter functionParameter="FunctionParameter_568">
              <SourceParameter reference="Compartment_0"/>
            </CallParameter>
            <CallParameter functionParameter="FunctionParameter_632">
              <SourceParameter reference="Parameter_5454"/>
            </CallParameter>
            <CallParameter functionParameter="FunctionParameter_633">
              <SourceParameter reference="Parameter_5455"/>
            </CallParameter>
            <CallParameter functionParameter="FunctionParameter_634">
              <SourceParameter reference="Metabolite_100"/>
            </CallParameter>
            <CallParameter functionParameter="FunctionParameter_635">
              <SourceParameter reference="Metabolite_102"/>
            </CallParameter>
          </ListOfCallParameters>
        </KineticLaw>
      </Reaction>
      <Reaction key="Reaction_41" name="protein_deg" reversible="false" fast="false" addNoise="false">
        <MiriamAnnotation>
<rdf:RDF
xmlns:dcterms="http://purl.org/dc/terms/"
xmlns:rdf="http://www.w3.org/1999/02/22-rdf-syntax-ns#">
<rdf:Description rdf:about="#Reaction_41">
<dcterms:created>
<rdf:Description>
<dcterms:W3CDTF>2021-05-05T09:51:10Z</dcterms:W3CDTF>
</rdf:Description>
</dcterms:created>
</rdf:Description>
</rdf:RDF>
        </MiriamAnnotation>
        <ListOfUnsupportedAnnotations>
          <UnsupportedAnnotation name="http://www.moose.ncbs.res.in">
<moose:ModelAnnotation xmlns:moose="http://www.moose.ncbs.res.in">
  <moose:xCord>837.2093023255815</moose:xCord>
  <moose:yCord>98.24561403508771</moose:yCord>
  <moose:bgColor>white</moose:bgColor>
  <moose:textColor>black</moose:textColor>
</moose:ModelAnnotation>
          </UnsupportedAnnotation>
        </ListOfUnsupportedAnnotations>
        <ListOfSubstrates>
          <Substrate metabolite="Metabolite_102" stoichiometry="1"/>
        </ListOfSubstrates>
        <ListOfProducts>
          <Product metabolite="Metabolite_101" stoichiometry="1"/>
        </ListOfProducts>
        <ListOfConstants>
          <Constant key="Parameter_5458" name="k1" value="1"/>
        </ListOfConstants>
        <KineticLaw function="Function_13" unitType="Default" scalingCompartment="CN=Root,Model=NoName,Vector=Compartments[kinetics]">
          <ListOfCallParameters>
            <CallParameter functionParameter="FunctionParameter_80">
              <SourceParameter reference="Parameter_5458"/>
            </CallParameter>
            <CallParameter functionParameter="FunctionParameter_81">
              <SourceParameter reference="Metabolite_102"/>
            </CallParameter>
          </ListOfCallParameters>
        </KineticLaw>
      </Reaction>
      <Reaction key="Reaction_42" name="GDP_to_GTP" reversible="false" fast="false" addNoise="false">
        <MiriamAnnotation>
<rdf:RDF
xmlns:dcterms="http://purl.org/dc/terms/"
xmlns:rdf="http://www.w3.org/1999/02/22-rdf-syntax-ns#">
<rdf:Description rdf:about="#Reaction_42">
<dcterms:created>
<rdf:Description>
<dcterms:W3CDTF>2021-05-05T09:51:10Z</dcterms:W3CDTF>
</rdf:Description>
</dcterms:created>
</rdf:Description>
</rdf:RDF>
        </MiriamAnnotation>
        <ListOfUnsupportedAnnotations>
          <UnsupportedAnnotation name="http://www.moose.ncbs.res.in">
<moose:ModelAnnotation xmlns:moose="http://www.moose.ncbs.res.in">
  <moose:xCord>720.9302325581394</moose:xCord>
  <moose:yCord>350.8771929824561</moose:yCord>
  <moose:bgColor>white</moose:bgColor>
  <moose:textColor>black</moose:textColor>
</moose:ModelAnnotation>
          </UnsupportedAnnotation>
        </ListOfUnsupportedAnnotations>
        <ListOfSubstrates>
          <Substrate metabolite="Metabolite_50" stoichiometry="1"/>
        </ListOfSubstrates>
        <ListOfProducts>
          <Product metabolite="Metabolite_49" stoichiometry="1"/>
        </ListOfProducts>
        <ListOfConstants>
          <Constant key="Parameter_5456" name="k1" value="0.2"/>
        </ListOfConstants>
        <KineticLaw function="Function_13" unitType="Default" scalingCompartment="CN=Root,Model=NoName,Vector=Compartments[kinetics]">
          <ListOfCallParameters>
            <CallParameter functionParameter="FunctionParameter_80">
              <SourceParameter reference="Parameter_5456"/>
            </CallParameter>
            <CallParameter functionParameter="FunctionParameter_81">
              <SourceParameter reference="Metabolite_50"/>
            </CallParameter>
          </ListOfCallParameters>
        </KineticLaw>
      </Reaction>
      <Reaction key="Reaction_43" name="PKC_act_by_Ca" reversible="true" fast="false" addNoise="false">
        <MiriamAnnotation>
<rdf:RDF
xmlns:dcterms="http://purl.org/dc/terms/"
xmlns:rdf="http://www.w3.org/1999/02/22-rdf-syntax-ns#">
<rdf:Description rdf:about="#Reaction_43">
<dcterms:created>
<rdf:Description>
<dcterms:W3CDTF>2021-05-05T09:51:10Z</dcterms:W3CDTF>
</rdf:Description>
</dcterms:created>
</rdf:Description>
</rdf:RDF>
        </MiriamAnnotation>
        <Comment>
          
  <body xmlns="http://www.w3.org/1999/xhtml">
 	 	Need est of rate of assoc of Ca and PKC. Assume it is fast The original parameter-searched kf of 439.4 has been scaled by 1/6e8 to account for change of units to n. Kf now 8.16e-7, kb=.6085 Raised kf to 1e-6 to match Ca curve, kb to .5
	 </body>

        </Comment>
        <ListOfUnsupportedAnnotations>
          <UnsupportedAnnotation name="http://www.moose.ncbs.res.in">
<moose:ModelAnnotation xmlns:moose="http://www.moose.ncbs.res.in">
  <moose:xCord>277.32093023255817</moose:xCord>
  <moose:yCord>335.1164912280702</moose:yCord>
  <moose:bgColor>white</moose:bgColor>
  <moose:textColor>blue</moose:textColor>
</moose:ModelAnnotation>
          </UnsupportedAnnotation>
        </ListOfUnsupportedAnnotations>
        <ListOfSubstrates>
          <Substrate metabolite="Metabolite_89" stoichiometry="1"/>
          <Substrate metabolite="Metabolite_165" stoichiometry="1"/>
        </ListOfSubstrates>
        <ListOfProducts>
          <Product metabolite="Metabolite_155" stoichiometry="1"/>
        </ListOfProducts>
        <ListOfConstants>
          <Constant key="Parameter_5460" name="PKC_act_by_Ca_922_0__Kf" value="599.98"/>
          <Constant key="Parameter_5462" name="PKC_act_by_Ca_922_0__Kb" value="0.5"/>
        </ListOfConstants>
        <KineticLaw function="Function_70" unitType="Default" scalingCompartment="CN=Root,Model=NoName,Vector=Compartments[kinetics]">
          <ListOfCallParameters>
            <CallParameter functionParameter="FunctionParameter_646">
              <SourceParameter reference="Metabolite_89"/>
            </CallParameter>
            <CallParameter functionParameter="FunctionParameter_647">
              <SourceParameter reference="Metabolite_155"/>
            </CallParameter>
            <CallParameter functionParameter="FunctionParameter_648">
              <SourceParameter reference="Parameter_5462"/>
            </CallParameter>
            <CallParameter functionParameter="FunctionParameter_649">
              <SourceParameter reference="Parameter_5460"/>
            </CallParameter>
            <CallParameter functionParameter="FunctionParameter_650">
              <SourceParameter reference="Metabolite_165"/>
            </CallParameter>
            <CallParameter functionParameter="FunctionParameter_651">
              <SourceParameter reference="Compartment_0"/>
            </CallParameter>
          </ListOfCallParameters>
        </KineticLaw>
      </Reaction>
      <Reaction key="Reaction_44" name="PKC_act_by_DAG" reversible="true" fast="false" addNoise="false">
        <MiriamAnnotation>
<rdf:RDF
xmlns:dcterms="http://purl.org/dc/terms/"
xmlns:rdf="http://www.w3.org/1999/02/22-rdf-syntax-ns#">
<rdf:Description rdf:about="#Reaction_44">
<dcterms:created>
<rdf:Description>
<dcterms:W3CDTF>2021-05-05T09:51:10Z</dcterms:W3CDTF>
</rdf:Description>
</dcterms:created>
</rdf:Description>
</rdf:RDF>
        </MiriamAnnotation>
        <Comment>
          
  <body xmlns="http://www.w3.org/1999/xhtml">
 	 	Need est of rate. Assume it is fast Obtained from param search kf raised 10 X : see Shinomura et al PNAS 88 5149-5153 1991. kf changed from 3.865e-7 to 2.0e-7 in line with closer analysis of Shinomura data. 26 June 1996: Corrected DAG data: reduce kf 15x from 2e-7 to 1.333e-8
	 </body>

        </Comment>
        <ListOfUnsupportedAnnotations>
          <UnsupportedAnnotation name="http://www.moose.ncbs.res.in">
<moose:ModelAnnotation xmlns:moose="http://www.moose.ncbs.res.in">
  <moose:xCord>324.1581395348838</moose:xCord>
  <moose:yCord>346.5817543859649</moose:yCord>
  <moose:bgColor>white</moose:bgColor>
  <moose:textColor>blue</moose:textColor>
</moose:ModelAnnotation>
          </UnsupportedAnnotation>
        </ListOfUnsupportedAnnotations>
        <ListOfSubstrates>
          <Substrate metabolite="Metabolite_155" stoichiometry="1"/>
          <Substrate metabolite="Metabolite_166" stoichiometry="1"/>
        </ListOfSubstrates>
        <ListOfProducts>
          <Product metabolite="Metabolite_162" stoichiometry="1"/>
        </ListOfProducts>
        <ListOfConstants>
          <Constant key="Parameter_5555" name="PKC_act_by_DAG_924_0__Kf" value="7.99953"/>
          <Constant key="Parameter_5459" name="PKC_act_by_DAG_924_0__Kb" value="8.6348"/>
        </ListOfConstants>
        <KineticLaw function="Function_71" unitType="Default" scalingCompartment="CN=Root,Model=NoName,Vector=Compartments[kinetics]">
          <ListOfCallParameters>
            <CallParameter functionParameter="FunctionParameter_658">
              <SourceParameter reference="Metabolite_166"/>
            </CallParameter>
            <CallParameter functionParameter="FunctionParameter_659">
              <SourceParameter reference="Metabolite_155"/>
            </CallParameter>
            <CallParameter functionParameter="FunctionParameter_660">
              <SourceParameter reference="Metabolite_162"/>
            </CallParameter>
            <CallParameter functionParameter="FunctionParameter_661">
              <SourceParameter reference="Parameter_5459"/>
            </CallParameter>
            <CallParameter functionParameter="FunctionParameter_662">
              <SourceParameter reference="Parameter_5555"/>
            </CallParameter>
            <CallParameter functionParameter="FunctionParameter_663">
              <SourceParameter reference="Compartment_0"/>
            </CallParameter>
          </ListOfCallParameters>
        </KineticLaw>
      </Reaction>
      <Reaction key="Reaction_45" name="PKC_Ca_to_memb" reversible="true" fast="false" addNoise="false">
        <MiriamAnnotation>
<rdf:RDF
xmlns:dcterms="http://purl.org/dc/terms/"
xmlns:rdf="http://www.w3.org/1999/02/22-rdf-syntax-ns#">
<rdf:Description rdf:about="#Reaction_45">
<dcterms:created>
<rdf:Description>
<dcterms:W3CDTF>2021-05-05T09:51:10Z</dcterms:W3CDTF>
</rdf:Description>
</dcterms:created>
</rdf:Description>
</rdf:RDF>
        </MiriamAnnotation>
        <ListOfUnsupportedAnnotations>
          <UnsupportedAnnotation name="http://www.moose.ncbs.res.in">
<moose:ModelAnnotation xmlns:moose="http://www.moose.ncbs.res.in">
  <moose:xCord>283.78139534883724</moose:xCord>
  <moose:yCord>396.5375438596491</moose:yCord>
  <moose:bgColor>white</moose:bgColor>
  <moose:textColor>blue</moose:textColor>
</moose:ModelAnnotation>
          </UnsupportedAnnotation>
        </ListOfUnsupportedAnnotations>
        <ListOfSubstrates>
          <Substrate metabolite="Metabolite_155" stoichiometry="1"/>
        </ListOfSubstrates>
        <ListOfProducts>
          <Product metabolite="Metabolite_112" stoichiometry="1"/>
        </ListOfProducts>
        <ListOfConstants>
          <Constant key="Parameter_5461" name="PKC_Ca_to_memb_926_0__Kf" value="1.2705"/>
          <Constant key="Parameter_5553" name="PKC_Ca_to_memb_926_0__Kb" value="3.5026"/>
        </ListOfConstants>
        <KineticLaw function="Function_72" unitType="Default" scalingCompartment="CN=Root,Model=NoName,Vector=Compartments[kinetics]">
          <ListOfCallParameters>
            <CallParameter functionParameter="FunctionParameter_644">
              <SourceParameter reference="Metabolite_155"/>
            </CallParameter>
            <CallParameter functionParameter="FunctionParameter_670">
              <SourceParameter reference="Parameter_5553"/>
            </CallParameter>
            <CallParameter functionParameter="FunctionParameter_671">
              <SourceParameter reference="Parameter_5461"/>
            </CallParameter>
            <CallParameter functionParameter="FunctionParameter_672">
              <SourceParameter reference="Metabolite_112"/>
            </CallParameter>
            <CallParameter functionParameter="FunctionParameter_673">
              <SourceParameter reference="Compartment_0"/>
            </CallParameter>
          </ListOfCallParameters>
        </KineticLaw>
      </Reaction>
      <Reaction key="Reaction_46" name="PKC_DAG_to_memb" reversible="true" fast="false" addNoise="false">
        <MiriamAnnotation>
<rdf:RDF
xmlns:dcterms="http://purl.org/dc/terms/"
xmlns:rdf="http://www.w3.org/1999/02/22-rdf-syntax-ns#">
<rdf:Description rdf:about="#Reaction_46">
<dcterms:created>
<rdf:Description>
<dcterms:W3CDTF>2021-05-05T09:51:10Z</dcterms:W3CDTF>
</rdf:Description>
</dcterms:created>
</rdf:Description>
</rdf:RDF>
        </MiriamAnnotation>
        <Comment>
          
  <body xmlns="http://www.w3.org/1999/xhtml">
 	 	Raise kb from .087 to 0.1 to match data from Shinomura et al. Lower kf from 1.155 to 1.0 to match data from Shinomura et al.
	 </body>

        </Comment>
        <ListOfUnsupportedAnnotations>
          <UnsupportedAnnotation name="http://www.moose.ncbs.res.in">
<moose:ModelAnnotation xmlns:moose="http://www.moose.ncbs.res.in">
  <moose:xCord>311.2372093023256</moose:xCord>
  <moose:yCord>375.2449122807017</moose:yCord>
  <moose:bgColor>white</moose:bgColor>
  <moose:textColor>blue</moose:textColor>
</moose:ModelAnnotation>
          </UnsupportedAnnotation>
        </ListOfUnsupportedAnnotations>
        <ListOfSubstrates>
          <Substrate metabolite="Metabolite_162" stoichiometry="1"/>
        </ListOfSubstrates>
        <ListOfProducts>
          <Product metabolite="Metabolite_159" stoichiometry="1"/>
        </ListOfProducts>
        <ListOfConstants>
          <Constant key="Parameter_5463" name="PKC_DAG_to_memb_928_0__Kf" value="1"/>
          <Constant key="Parameter_5464" name="PKC_DAG_to_memb_928_0__Kb" value="0.1"/>
        </ListOfConstants>
        <KineticLaw function="Function_73" unitType="Default" scalingCompartment="CN=Root,Model=NoName,Vector=Compartments[kinetics]">
          <ListOfCallParameters>
            <CallParameter functionParameter="FunctionParameter_679">
              <SourceParameter reference="Metabolite_162"/>
            </CallParameter>
            <CallParameter functionParameter="FunctionParameter_680">
              <SourceParameter reference="Metabolite_159"/>
            </CallParameter>
            <CallParameter functionParameter="FunctionParameter_681">
              <SourceParameter reference="Parameter_5464"/>
            </CallParameter>
            <CallParameter functionParameter="FunctionParameter_682">
              <SourceParameter reference="Parameter_5463"/>
            </CallParameter>
            <CallParameter functionParameter="FunctionParameter_683">
              <SourceParameter reference="Compartment_0"/>
            </CallParameter>
          </ListOfCallParameters>
        </KineticLaw>
      </Reaction>
      <Reaction key="Reaction_47" name="PKC_act_by_Ca_AA" reversible="true" fast="false" addNoise="false">
        <MiriamAnnotation>
<rdf:RDF
xmlns:dcterms="http://purl.org/dc/terms/"
xmlns:rdf="http://www.w3.org/1999/02/22-rdf-syntax-ns#">
<rdf:Description rdf:about="#Reaction_47">
<dcterms:created>
<rdf:Description>
<dcterms:W3CDTF>2021-05-05T09:51:10Z</dcterms:W3CDTF>
</rdf:Description>
</dcterms:created>
</rdf:Description>
</rdf:RDF>
        </MiriamAnnotation>
        <Comment>
          
  <body xmlns="http://www.w3.org/1999/xhtml">
 	 	Schaechter and Benowitz We have to increase Kf for conc scaling Changed kf to 2e-9 on Sept 19, 94. This gives better match.
	 </body>

        </Comment>
        <ListOfUnsupportedAnnotations>
          <UnsupportedAnnotation name="http://www.moose.ncbs.res.in">
<moose:ModelAnnotation xmlns:moose="http://www.moose.ncbs.res.in">
  <moose:xCord>353.76813953488374</moose:xCord>
  <moose:yCord>390.3957894736842</moose:yCord>
  <moose:bgColor>white</moose:bgColor>
  <moose:textColor>blue</moose:textColor>
</moose:ModelAnnotation>
          </UnsupportedAnnotation>
        </ListOfUnsupportedAnnotations>
        <ListOfSubstrates>
          <Substrate metabolite="Metabolite_155" stoichiometry="1"/>
          <Substrate metabolite="Metabolite_167" stoichiometry="1"/>
        </ListOfSubstrates>
        <ListOfProducts>
          <Product metabolite="Metabolite_157" stoichiometry="1"/>
        </ListOfProducts>
        <ListOfConstants>
          <Constant key="Parameter_5552" name="PKC_act_by_Ca_AA_930_0__Kf" value="1.19996"/>
          <Constant key="Parameter_5554" name="PKC_act_by_Ca_AA_930_0__Kb" value="0.1"/>
        </ListOfConstants>
        <KineticLaw function="Function_74" unitType="Default" scalingCompartment="CN=Root,Model=NoName,Vector=Compartments[kinetics]">
          <ListOfCallParameters>
            <CallParameter functionParameter="FunctionParameter_690">
              <SourceParameter reference="Metabolite_167"/>
            </CallParameter>
            <CallParameter functionParameter="FunctionParameter_691">
              <SourceParameter reference="Metabolite_155"/>
            </CallParameter>
            <CallParameter functionParameter="FunctionParameter_692">
              <SourceParameter reference="Metabolite_157"/>
            </CallParameter>
            <CallParameter functionParameter="FunctionParameter_693">
              <SourceParameter reference="Parameter_5554"/>
            </CallParameter>
            <CallParameter functionParameter="FunctionParameter_694">
              <SourceParameter reference="Parameter_5552"/>
            </CallParameter>
            <CallParameter functionParameter="FunctionParameter_695">
              <SourceParameter reference="Compartment_0"/>
            </CallParameter>
          </ListOfCallParameters>
        </KineticLaw>
      </Reaction>
      <Reaction key="Reaction_48" name="PKC_act_by_DAG_AA" reversible="true" fast="false" addNoise="false">
        <MiriamAnnotation>
<rdf:RDF
xmlns:dcterms="http://purl.org/dc/terms/"
xmlns:rdf="http://www.w3.org/1999/02/22-rdf-syntax-ns#">
<rdf:Description rdf:about="#Reaction_48">
<dcterms:created>
<rdf:Description>
<dcterms:W3CDTF>2021-05-05T09:51:10Z</dcterms:W3CDTF>
</rdf:Description>
</dcterms:created>
</rdf:Description>
</rdf:RDF>
        </MiriamAnnotation>
        <Comment>
          
  <body xmlns="http://www.w3.org/1999/xhtml">
 	 	Assume slowish too. Schaechter and Benowitz
	 </body>

        </Comment>
        <ListOfUnsupportedAnnotations>
          <UnsupportedAnnotation name="http://www.moose.ncbs.res.in">
<moose:ModelAnnotation xmlns:moose="http://www.moose.ncbs.res.in">
  <moose:xCord>401.1441860465117</moose:xCord>
  <moose:yCord>382.2063157894737</moose:yCord>
  <moose:bgColor>white</moose:bgColor>
  <moose:textColor>blue</moose:textColor>
</moose:ModelAnnotation>
          </UnsupportedAnnotation>
        </ListOfUnsupportedAnnotations>
        <ListOfSubstrates>
          <Substrate metabolite="Metabolite_164" stoichiometry="1"/>
        </ListOfSubstrates>
        <ListOfProducts>
          <Product metabolite="Metabolite_156" stoichiometry="1"/>
        </ListOfProducts>
        <ListOfConstants>
          <Constant key="Parameter_5465" name="PKC_act_by_DAG_AA_932_0__Kf" value="2"/>
          <Constant key="Parameter_5467" name="PKC_act_by_DAG_AA_932_0__Kb" value="0.2"/>
        </ListOfConstants>
        <KineticLaw function="Function_75" unitType="Default" scalingCompartment="CN=Root,Model=NoName,Vector=Compartments[kinetics]">
          <ListOfCallParameters>
            <CallParameter functionParameter="FunctionParameter_645">
              <SourceParameter reference="Metabolite_164"/>
            </CallParameter>
            <CallParameter functionParameter="FunctionParameter_702">
              <SourceParameter reference="Metabolite_156"/>
            </CallParameter>
            <CallParameter functionParameter="FunctionParameter_703">
              <SourceParameter reference="Parameter_5467"/>
            </CallParameter>
            <CallParameter functionParameter="FunctionParameter_704">
              <SourceParameter reference="Parameter_5465"/>
            </CallParameter>
            <CallParameter functionParameter="FunctionParameter_705">
              <SourceParameter reference="Compartment_0"/>
            </CallParameter>
          </ListOfCallParameters>
        </KineticLaw>
      </Reaction>
      <Reaction key="Reaction_49" name="PKC_basal_act" reversible="true" fast="false" addNoise="false">
        <MiriamAnnotation>
<rdf:RDF
xmlns:dcterms="http://purl.org/dc/terms/"
xmlns:rdf="http://www.w3.org/1999/02/22-rdf-syntax-ns#">
<rdf:Description rdf:about="#Reaction_49">
<dcterms:created>
<rdf:Description>
<dcterms:W3CDTF>2021-05-05T09:51:10Z</dcterms:W3CDTF>
</rdf:Description>
</dcterms:created>
</rdf:Description>
</rdf:RDF>
        </MiriamAnnotation>
        <Comment>
          
  <body xmlns="http://www.w3.org/1999/xhtml">
 	 	Initial basal levels were set by kf = 1, kb = 20. In model, though, the basal levels of PKC activity are higher.
	 </body>

        </Comment>
        <ListOfUnsupportedAnnotations>
          <UnsupportedAnnotation name="http://www.moose.ncbs.res.in">
<moose:ModelAnnotation xmlns:moose="http://www.moose.ncbs.res.in">
  <moose:xCord>256.3255813953488</moose:xCord>
  <moose:yCord>379.7487719298245</moose:yCord>
  <moose:bgColor>white</moose:bgColor>
  <moose:textColor>blue</moose:textColor>
</moose:ModelAnnotation>
          </UnsupportedAnnotation>
        </ListOfUnsupportedAnnotations>
        <ListOfSubstrates>
          <Substrate metabolite="Metabolite_165" stoichiometry="1"/>
        </ListOfSubstrates>
        <ListOfProducts>
          <Product metabolite="Metabolite_160" stoichiometry="1"/>
        </ListOfProducts>
        <ListOfConstants>
          <Constant key="Parameter_5466" name="PKC_basal_act_944_0__Kf" value="1"/>
          <Constant key="Parameter_5468" name="PKC_basal_act_944_0__Kb" value="50"/>
        </ListOfConstants>
        <KineticLaw function="Function_76" unitType="Default" scalingCompartment="CN=Root,Model=NoName,Vector=Compartments[kinetics]">
          <ListOfCallParameters>
            <CallParameter functionParameter="FunctionParameter_711">
              <SourceParameter reference="Parameter_5468"/>
            </CallParameter>
            <CallParameter functionParameter="FunctionParameter_712">
              <SourceParameter reference="Parameter_5466"/>
            </CallParameter>
            <CallParameter functionParameter="FunctionParameter_713">
              <SourceParameter reference="Metabolite_160"/>
            </CallParameter>
            <CallParameter functionParameter="FunctionParameter_714">
              <SourceParameter reference="Metabolite_165"/>
            </CallParameter>
            <CallParameter functionParameter="FunctionParameter_715">
              <SourceParameter reference="Compartment_0"/>
            </CallParameter>
          </ListOfCallParameters>
        </KineticLaw>
      </Reaction>
      <Reaction key="Reaction_50" name="PKC_act_by_AA" reversible="true" fast="false" addNoise="false">
        <MiriamAnnotation>
<rdf:RDF
xmlns:dcterms="http://purl.org/dc/terms/"
xmlns:rdf="http://www.w3.org/1999/02/22-rdf-syntax-ns#">
<rdf:Description rdf:about="#Reaction_50">
<dcterms:created>
<rdf:Description>
<dcterms:W3CDTF>2021-05-05T09:51:10Z</dcterms:W3CDTF>
</rdf:Description>
</dcterms:created>
</rdf:Description>
</rdf:RDF>
        </MiriamAnnotation>
        <Comment>
          
  <body xmlns="http://www.w3.org/1999/xhtml">
 	 	Raise kf from 1.667e-10 to 2e-10 to get better match to data.
	 </body>

        </Comment>
        <ListOfUnsupportedAnnotations>
          <UnsupportedAnnotation name="http://www.moose.ncbs.res.in">
<moose:ModelAnnotation xmlns:moose="http://www.moose.ncbs.res.in">
  <moose:xCord>255.9883720930233</moose:xCord>
  <moose:yCord>310.66105263157897</moose:yCord>
  <moose:bgColor>white</moose:bgColor>
  <moose:textColor>blue</moose:textColor>
</moose:ModelAnnotation>
          </UnsupportedAnnotation>
        </ListOfUnsupportedAnnotations>
        <ListOfSubstrates>
          <Substrate metabolite="Metabolite_165" stoichiometry="1"/>
          <Substrate metabolite="Metabolite_167" stoichiometry="1"/>
        </ListOfSubstrates>
        <ListOfProducts>
          <Product metabolite="Metabolite_161" stoichiometry="1"/>
        </ListOfProducts>
        <ListOfConstants>
          <Constant key="Parameter_5469" name="PKC_act_by_AA_948_0__Kf" value="0.119996"/>
          <Constant key="Parameter_5470" name="PKC_act_by_AA_948_0__Kb" value="0.1"/>
        </ListOfConstants>
        <KineticLaw function="Function_77" unitType="Default" scalingCompartment="CN=Root,Model=NoName,Vector=Compartments[kinetics]">
          <ListOfCallParameters>
            <CallParameter functionParameter="FunctionParameter_722">
              <SourceParameter reference="Metabolite_167"/>
            </CallParameter>
            <CallParameter functionParameter="FunctionParameter_723">
              <SourceParameter reference="Metabolite_161"/>
            </CallParameter>
            <CallParameter functionParameter="FunctionParameter_724">
              <SourceParameter reference="Parameter_5470"/>
            </CallParameter>
            <CallParameter functionParameter="FunctionParameter_725">
              <SourceParameter reference="Parameter_5469"/>
            </CallParameter>
            <CallParameter functionParameter="FunctionParameter_726">
              <SourceParameter reference="Metabolite_165"/>
            </CallParameter>
            <CallParameter functionParameter="FunctionParameter_727">
              <SourceParameter reference="Compartment_0"/>
            </CallParameter>
          </ListOfCallParameters>
        </KineticLaw>
      </Reaction>
      <Reaction key="Reaction_51" name="PKC_n_DAG" reversible="true" fast="false" addNoise="false">
        <MiriamAnnotation>
<rdf:RDF
xmlns:dcterms="http://purl.org/dc/terms/"
xmlns:rdf="http://www.w3.org/1999/02/22-rdf-syntax-ns#">
<rdf:Description rdf:about="#Reaction_51">
<dcterms:created>
<rdf:Description>
<dcterms:W3CDTF>2021-05-05T09:51:10Z</dcterms:W3CDTF>
</rdf:Description>
</dcterms:created>
</rdf:Description>
</rdf:RDF>
        </MiriamAnnotation>
        <Comment>
          
  <body xmlns="http://www.w3.org/1999/xhtml">
 	 	kf raised 10 X based on Shinomura et al PNAS 88 5149-5153 1991 closer analysis of Shinomura et al: kf now 1e-8 (was 1.66e-8). Further tweak. To get sufficient AA synergy, increase kf to 1.5e-8 26 June 1996: Corrected DAG levels: reduce kf by 15x from 1.5e-8 to 1e-9
	 </body>

        </Comment>
        <ListOfUnsupportedAnnotations>
          <UnsupportedAnnotation name="http://www.moose.ncbs.res.in">
<moose:ModelAnnotation xmlns:moose="http://www.moose.ncbs.res.in">
  <moose:xCord>302.0860465116279</moose:xCord>
  <moose:yCord>308.90947368421047</moose:yCord>
  <moose:bgColor>white</moose:bgColor>
  <moose:textColor>blue</moose:textColor>
</moose:ModelAnnotation>
          </UnsupportedAnnotation>
        </ListOfUnsupportedAnnotations>
        <ListOfSubstrates>
          <Substrate metabolite="Metabolite_165" stoichiometry="1"/>
          <Substrate metabolite="Metabolite_166" stoichiometry="1"/>
        </ListOfSubstrates>
        <ListOfProducts>
          <Product metabolite="Metabolite_163" stoichiometry="1"/>
        </ListOfProducts>
        <ListOfConstants>
          <Constant key="Parameter_5471" name="PKC_n_DAG_952_0__Kf" value="0.59998"/>
          <Constant key="Parameter_5472" name="PKC_n_DAG_952_0__Kb" value="0.1"/>
        </ListOfConstants>
        <KineticLaw function="Function_78" unitType="Default" scalingCompartment="CN=Root,Model=NoName,Vector=Compartments[kinetics]">
          <ListOfCallParameters>
            <CallParameter functionParameter="FunctionParameter_734">
              <SourceParameter reference="Metabolite_166"/>
            </CallParameter>
            <CallParameter functionParameter="FunctionParameter_735">
              <SourceParameter reference="Metabolite_163"/>
            </CallParameter>
            <CallParameter functionParameter="FunctionParameter_736">
              <SourceParameter reference="Metabolite_165"/>
            </CallParameter>
            <CallParameter functionParameter="FunctionParameter_737">
              <SourceParameter reference="Parameter_5472"/>
            </CallParameter>
            <CallParameter functionParameter="FunctionParameter_738">
              <SourceParameter reference="Parameter_5471"/>
            </CallParameter>
            <CallParameter functionParameter="FunctionParameter_739">
              <SourceParameter reference="Compartment_0"/>
            </CallParameter>
          </ListOfCallParameters>
        </KineticLaw>
      </Reaction>
      <Reaction key="Reaction_52" name="PKC_n_DAG_AA" reversible="true" fast="false" addNoise="false">
        <MiriamAnnotation>
<rdf:RDF
xmlns:dcterms="http://purl.org/dc/terms/"
xmlns:rdf="http://www.w3.org/1999/02/22-rdf-syntax-ns#">
<rdf:Description rdf:about="#Reaction_52">
<dcterms:created>
<rdf:Description>
<dcterms:W3CDTF>2021-05-05T09:51:10Z</dcterms:W3CDTF>
</rdf:Description>
</dcterms:created>
</rdf:Description>
</rdf:RDF>
        </MiriamAnnotation>
        <Comment>
          
  <body xmlns="http://www.w3.org/1999/xhtml">
 	 	Reduced kf to 0.66X to match Shinomura et al data. Initial: kf = 3.3333e-9 New: 2e-9 Newer: 2e-8 kb was 0.2 now 2.
	 </body>

        </Comment>
        <ListOfUnsupportedAnnotations>
          <UnsupportedAnnotation name="http://www.moose.ncbs.res.in">
<moose:ModelAnnotation xmlns:moose="http://www.moose.ncbs.res.in">
  <moose:xCord>343.53953488372093</moose:xCord>
  <moose:yCord>295.39789473684215</moose:yCord>
  <moose:bgColor>white</moose:bgColor>
  <moose:textColor>blue</moose:textColor>
</moose:ModelAnnotation>
          </UnsupportedAnnotation>
        </ListOfUnsupportedAnnotations>
        <ListOfSubstrates>
          <Substrate metabolite="Metabolite_163" stoichiometry="1"/>
          <Substrate metabolite="Metabolite_167" stoichiometry="1"/>
        </ListOfSubstrates>
        <ListOfProducts>
          <Product metabolite="Metabolite_164" stoichiometry="1"/>
        </ListOfProducts>
        <ListOfConstants>
          <Constant key="Parameter_5473" name="PKC_n_DAG_AA_956_0__Kf" value="17.9994"/>
          <Constant key="Parameter_5482" name="PKC_n_DAG_AA_956_0__Kb" value="2"/>
        </ListOfConstants>
        <KineticLaw function="Function_79" unitType="Default" scalingCompartment="CN=Root,Model=NoName,Vector=Compartments[kinetics]">
          <ListOfCallParameters>
            <CallParameter functionParameter="FunctionParameter_746">
              <SourceParameter reference="Metabolite_167"/>
            </CallParameter>
            <CallParameter functionParameter="FunctionParameter_747">
              <SourceParameter reference="Metabolite_163"/>
            </CallParameter>
            <CallParameter functionParameter="FunctionParameter_748">
              <SourceParameter reference="Metabolite_164"/>
            </CallParameter>
            <CallParameter functionParameter="FunctionParameter_749">
              <SourceParameter reference="Parameter_5482"/>
            </CallParameter>
            <CallParameter functionParameter="FunctionParameter_750">
              <SourceParameter reference="Parameter_5473"/>
            </CallParameter>
            <CallParameter functionParameter="FunctionParameter_751">
              <SourceParameter reference="Compartment_0"/>
            </CallParameter>
          </ListOfCallParameters>
        </KineticLaw>
      </Reaction>
      <Reaction key="Reaction_53" name="eIF4E_BP_disso" reversible="true" fast="false" addNoise="false">
        <MiriamAnnotation>
<rdf:RDF
xmlns:dcterms="http://purl.org/dc/terms/"
xmlns:rdf="http://www.w3.org/1999/02/22-rdf-syntax-ns#">
<rdf:Description rdf:about="#Reaction_53">
<dcterms:created>
<rdf:Description>
<dcterms:W3CDTF>2021-05-05T09:51:10Z</dcterms:W3CDTF>
</rdf:Description>
</dcterms:created>
</rdf:Description>
</rdf:RDF>
        </MiriamAnnotation>
        <ListOfUnsupportedAnnotations>
          <UnsupportedAnnotation name="http://www.moose.ncbs.res.in">
<moose:ModelAnnotation xmlns:moose="http://www.moose.ncbs.res.in">
  <moose:xCord>209.30232558139537</moose:xCord>
  <moose:yCord>266.66666666666663</moose:yCord>
  <moose:bgColor>white</moose:bgColor>
  <moose:textColor>black</moose:textColor>
</moose:ModelAnnotation>
          </UnsupportedAnnotation>
        </ListOfUnsupportedAnnotations>
        <ListOfSubstrates>
          <Substrate metabolite="Metabolite_64" stoichiometry="1"/>
        </ListOfSubstrates>
        <ListOfProducts>
          <Product metabolite="Metabolite_48" stoichiometry="1"/>
          <Product metabolite="Metabolite_177" stoichiometry="1"/>
        </ListOfProducts>
        <ListOfConstants>
          <Constant key="Parameter_5481" name="eIF4E_BP_disso_974_0__Kf" value="1"/>
          <Constant key="Parameter_5480" name="eIF4E_BP_disso_974_0__Kb" value="99.9987"/>
        </ListOfConstants>
        <KineticLaw function="Function_80" unitType="Default" scalingCompartment="CN=Root,Model=NoName,Vector=Compartments[kinetics]">
          <ListOfCallParameters>
            <CallParameter functionParameter="FunctionParameter_758">
              <SourceParameter reference="Metabolite_177"/>
            </CallParameter>
            <CallParameter functionParameter="FunctionParameter_759">
              <SourceParameter reference="Metabolite_48"/>
            </CallParameter>
            <CallParameter functionParameter="FunctionParameter_760">
              <SourceParameter reference="Parameter_5480"/>
            </CallParameter>
            <CallParameter functionParameter="FunctionParameter_761">
              <SourceParameter reference="Parameter_5481"/>
            </CallParameter>
            <CallParameter functionParameter="FunctionParameter_762">
              <SourceParameter reference="Metabolite_64"/>
            </CallParameter>
            <CallParameter functionParameter="FunctionParameter_763">
              <SourceParameter reference="Compartment_0"/>
            </CallParameter>
          </ListOfCallParameters>
        </KineticLaw>
      </Reaction>
      <Reaction key="Reaction_54" name="basal_S6K" reversible="false" fast="false" addNoise="false">
        <MiriamAnnotation>
<rdf:RDF
xmlns:dcterms="http://purl.org/dc/terms/"
xmlns:rdf="http://www.w3.org/1999/02/22-rdf-syntax-ns#">
<rdf:Description rdf:about="#Reaction_54">
<dcterms:created>
<rdf:Description>
<dcterms:W3CDTF>2021-05-05T09:51:10Z</dcterms:W3CDTF>
</rdf:Description>
</dcterms:created>
</rdf:Description>
</rdf:RDF>
        </MiriamAnnotation>
        <ListOfUnsupportedAnnotations>
          <UnsupportedAnnotation name="http://www.moose.ncbs.res.in">
<moose:ModelAnnotation xmlns:moose="http://www.moose.ncbs.res.in">
  <moose:xCord>465.1162790697674</moose:xCord>
  <moose:yCord>322.8070175438596</moose:yCord>
  <moose:bgColor>white</moose:bgColor>
  <moose:textColor>black</moose:textColor>
</moose:ModelAnnotation>
          </UnsupportedAnnotation>
        </ListOfUnsupportedAnnotations>
        <ListOfSubstrates>
          <Substrate metabolite="Metabolite_57" stoichiometry="1"/>
        </ListOfSubstrates>
        <ListOfProducts>
          <Product metabolite="Metabolite_56" stoichiometry="1"/>
        </ListOfProducts>
        <ListOfConstants>
          <Constant key="Parameter_5479" name="k1" value="0.01"/>
        </ListOfConstants>
        <KineticLaw function="Function_13" unitType="Default" scalingCompartment="CN=Root,Model=NoName,Vector=Compartments[kinetics]">
          <ListOfCallParameters>
            <CallParameter functionParameter="FunctionParameter_80">
              <SourceParameter reference="Parameter_5479"/>
            </CallParameter>
            <CallParameter functionParameter="FunctionParameter_81">
              <SourceParameter reference="Metabolite_57"/>
            </CallParameter>
          </ListOfCallParameters>
        </KineticLaw>
      </Reaction>
      <Reaction key="Reaction_55" name="rad_pep_elongation" reversible="true" fast="false" addNoise="false">
        <MiriamAnnotation>
<rdf:RDF
xmlns:dcterms="http://purl.org/dc/terms/"
xmlns:rdf="http://www.w3.org/1999/02/22-rdf-syntax-ns#">
<rdf:Description rdf:about="#Reaction_55">
<dcterms:created>
<rdf:Description>
<dcterms:W3CDTF>2021-05-05T09:51:10Z</dcterms:W3CDTF>
</rdf:Description>
</dcterms:created>
</rdf:Description>
</rdf:RDF>
        </MiriamAnnotation>
        <ListOfUnsupportedAnnotations>
          <UnsupportedAnnotation name="http://www.moose.ncbs.res.in">
<moose:ModelAnnotation xmlns:moose="http://www.moose.ncbs.res.in">
  <moose:xCord>883.7209302325582</moose:xCord>
  <moose:yCord>196.49122807017542</moose:yCord>
  <moose:bgColor>white</moose:bgColor>
  <moose:textColor>black</moose:textColor>
</moose:ModelAnnotation>
          </UnsupportedAnnotation>
        </ListOfUnsupportedAnnotations>
        <ListOfSubstrates>
          <Substrate metabolite="Metabolite_172" stoichiometry="1"/>
        </ListOfSubstrates>
        <ListOfProducts>
          <Product metabolite="Metabolite_173" stoichiometry="1"/>
        </ListOfProducts>
        <ListOfConstants>
          <Constant key="Parameter_5475" name="rad_pep_elongation_982_0__Kf" value="0.1"/>
          <Constant key="Parameter_5474" name="rad_pep_elongation_982_0__Kb" value="0.001"/>
        </ListOfConstants>
        <KineticLaw function="Function_81" unitType="Default" scalingCompartment="CN=Root,Model=NoName,Vector=Compartments[kinetics]">
          <ListOfCallParameters>
            <CallParameter functionParameter="FunctionParameter_771">
              <SourceParameter reference="Compartment_0"/>
            </CallParameter>
            <CallParameter functionParameter="FunctionParameter_772">
              <SourceParameter reference="Parameter_5474"/>
            </CallParameter>
            <CallParameter functionParameter="FunctionParameter_773">
              <SourceParameter reference="Parameter_5475"/>
            </CallParameter>
            <CallParameter functionParameter="FunctionParameter_774">
              <SourceParameter reference="Metabolite_172"/>
            </CallParameter>
            <CallParameter functionParameter="FunctionParameter_775">
              <SourceParameter reference="Metabolite_173"/>
            </CallParameter>
          </ListOfCallParameters>
        </KineticLaw>
      </Reaction>
      <Reaction key="Reaction_56" name="rad_protein_deg" reversible="false" fast="false" addNoise="false">
        <MiriamAnnotation>
<rdf:RDF
xmlns:dcterms="http://purl.org/dc/terms/"
xmlns:rdf="http://www.w3.org/1999/02/22-rdf-syntax-ns#">
<rdf:Description rdf:about="#Reaction_56">
<dcterms:created>
<rdf:Description>
<dcterms:W3CDTF>2021-05-05T09:51:10Z</dcterms:W3CDTF>
</rdf:Description>
</dcterms:created>
</rdf:Description>
</rdf:RDF>
        </MiriamAnnotation>
        <ListOfUnsupportedAnnotations>
          <UnsupportedAnnotation name="http://www.moose.ncbs.res.in">
<moose:ModelAnnotation xmlns:moose="http://www.moose.ncbs.res.in">
  <moose:xCord>906.9767441860464</moose:xCord>
  <moose:yCord>140.35087719298244</moose:yCord>
  <moose:bgColor>white</moose:bgColor>
  <moose:textColor>black</moose:textColor>
</moose:ModelAnnotation>
          </UnsupportedAnnotation>
        </ListOfUnsupportedAnnotations>
        <ListOfSubstrates>
          <Substrate metabolite="Metabolite_173" stoichiometry="1"/>
        </ListOfSubstrates>
        <ListOfProducts>
          <Product metabolite="Metabolite_174" stoichiometry="1"/>
        </ListOfProducts>
        <ListOfConstants>
          <Constant key="Parameter_5477" name="k1" value="1"/>
        </ListOfConstants>
        <KineticLaw function="Function_13" unitType="Default" scalingCompartment="CN=Root,Model=NoName,Vector=Compartments[kinetics]">
          <ListOfCallParameters>
            <CallParameter functionParameter="FunctionParameter_80">
              <SourceParameter reference="Parameter_5477"/>
            </CallParameter>
            <CallParameter functionParameter="FunctionParameter_81">
              <SourceParameter reference="Metabolite_173"/>
            </CallParameter>
          </ListOfCallParameters>
        </KineticLaw>
      </Reaction>
      <Reaction key="Reaction_57" name="labelling" reversible="false" fast="false" addNoise="false">
        <MiriamAnnotation>
<rdf:RDF
xmlns:dcterms="http://purl.org/dc/terms/"
xmlns:rdf="http://www.w3.org/1999/02/22-rdf-syntax-ns#">
<rdf:Description rdf:about="#Reaction_57">
<dcterms:created>
<rdf:Description>
<dcterms:W3CDTF>2021-05-05T09:51:10Z</dcterms:W3CDTF>
</rdf:Description>
</dcterms:created>
</rdf:Description>
</rdf:RDF>
        </MiriamAnnotation>
        <ListOfUnsupportedAnnotations>
          <UnsupportedAnnotation name="http://www.moose.ncbs.res.in">
<moose:ModelAnnotation xmlns:moose="http://www.moose.ncbs.res.in">
  <moose:xCord>1000.0</moose:xCord>
  <moose:yCord>350.8771929824561</moose:yCord>
  <moose:bgColor>white</moose:bgColor>
  <moose:textColor>black</moose:textColor>
</moose:ModelAnnotation>
          </UnsupportedAnnotation>
        </ListOfUnsupportedAnnotations>
        <ListOfSubstrates>
          <Substrate metabolite="Metabolite_99" stoichiometry="1"/>
        </ListOfSubstrates>
        <ListOfProducts>
          <Product metabolite="Metabolite_171" stoichiometry="1"/>
        </ListOfProducts>
        <ListOfConstants>
          <Constant key="Parameter_5476" name="k1" value="0"/>
        </ListOfConstants>
        <KineticLaw function="Function_13" unitType="Default" scalingCompartment="CN=Root,Model=NoName,Vector=Compartments[kinetics]">
          <ListOfCallParameters>
            <CallParameter functionParameter="FunctionParameter_80">
              <SourceParameter reference="Parameter_5476"/>
            </CallParameter>
            <CallParameter functionParameter="FunctionParameter_81">
              <SourceParameter reference="Metabolite_99"/>
            </CallParameter>
          </ListOfCallParameters>
        </KineticLaw>
      </Reaction>
      <Reaction key="Reaction_58" name="PI3K_bind_Ras_GTP" reversible="true" fast="false" addNoise="false">
        <MiriamAnnotation>
<rdf:RDF
xmlns:dcterms="http://purl.org/dc/terms/"
xmlns:rdf="http://www.w3.org/1999/02/22-rdf-syntax-ns#">
<rdf:Description rdf:about="#Reaction_58">
<dcterms:created>
<rdf:Description>
<dcterms:W3CDTF>2021-05-05T09:51:10Z</dcterms:W3CDTF>
</rdf:Description>
</dcterms:created>
</rdf:Description>
</rdf:RDF>
        </MiriamAnnotation>
        <ListOfUnsupportedAnnotations>
          <UnsupportedAnnotation name="http://www.moose.ncbs.res.in">
<moose:ModelAnnotation xmlns:moose="http://www.moose.ncbs.res.in">
  <moose:xCord>674.4186046511628</moose:xCord>
  <moose:yCord>0.0</moose:yCord>
  <moose:bgColor>white</moose:bgColor>
  <moose:textColor>black</moose:textColor>
</moose:ModelAnnotation>
          </UnsupportedAnnotation>
        </ListOfUnsupportedAnnotations>
        <ListOfSubstrates>
          <Substrate metabolite="Metabolite_36" stoichiometry="1"/>
          <Substrate metabolite="Metabolite_141" stoichiometry="1"/>
        </ListOfSubstrates>
        <ListOfProducts>
          <Product metabolite="Metabolite_180" stoichiometry="1"/>
        </ListOfProducts>
        <ListOfConstants>
          <Constant key="Parameter_5487" name="PI3K_bind_Ras_GTP_1009_0__Kf" value="1799.94"/>
          <Constant key="Parameter_5484" name="PI3K_bind_Ras_GTP_1009_0__Kb" value="5"/>
        </ListOfConstants>
        <KineticLaw function="Function_82" unitType="Default" scalingCompartment="CN=Root,Model=NoName,Vector=Compartments[kinetics]">
          <ListOfCallParameters>
            <CallParameter functionParameter="FunctionParameter_786">
              <SourceParameter reference="Metabolite_141"/>
            </CallParameter>
            <CallParameter functionParameter="FunctionParameter_787">
              <SourceParameter reference="Metabolite_36"/>
            </CallParameter>
            <CallParameter functionParameter="FunctionParameter_788">
              <SourceParameter reference="Parameter_5484"/>
            </CallParameter>
            <CallParameter functionParameter="FunctionParameter_789">
              <SourceParameter reference="Parameter_5487"/>
            </CallParameter>
            <CallParameter functionParameter="FunctionParameter_790">
              <SourceParameter reference="Metabolite_180"/>
            </CallParameter>
            <CallParameter functionParameter="FunctionParameter_791">
              <SourceParameter reference="Compartment_0"/>
            </CallParameter>
          </ListOfCallParameters>
        </KineticLaw>
      </Reaction>
      <Reaction key="Reaction_59" name="eIF4G_A_form_clx" reversible="true" fast="false" addNoise="false">
        <MiriamAnnotation>
<rdf:RDF
xmlns:dcterms="http://purl.org/dc/terms/"
xmlns:rdf="http://www.w3.org/1999/02/22-rdf-syntax-ns#">
<rdf:Description rdf:about="#Reaction_59">
<dcterms:created>
<rdf:Description>
<dcterms:W3CDTF>2021-05-05T09:51:10Z</dcterms:W3CDTF>
</rdf:Description>
</dcterms:created>
</rdf:Description>
</rdf:RDF>
        </MiriamAnnotation>
        <ListOfUnsupportedAnnotations>
          <UnsupportedAnnotation name="http://www.moose.ncbs.res.in">
<moose:ModelAnnotation xmlns:moose="http://www.moose.ncbs.res.in">
  <moose:xCord>209.30232558139537</moose:xCord>
  <moose:yCord>463.15789473684214</moose:yCord>
  <moose:bgColor>white</moose:bgColor>
  <moose:textColor>black</moose:textColor>
</moose:ModelAnnotation>
          </UnsupportedAnnotation>
        </ListOfUnsupportedAnnotations>
        <ListOfSubstrates>
          <Substrate metabolite="Metabolite_68" stoichiometry="1"/>
          <Substrate metabolite="Metabolite_69" stoichiometry="1"/>
        </ListOfSubstrates>
        <ListOfProducts>
          <Product metabolite="Metabolite_67" stoichiometry="1"/>
        </ListOfProducts>
        <ListOfConstants>
          <Constant key="Parameter_5485" name="eIF4G_A_form_clx_1011_0__Kf" value="299.996"/>
          <Constant key="Parameter_5486" name="eIF4G_A_form_clx_1011_0__Kb" value="1"/>
        </ListOfConstants>
        <KineticLaw function="Function_83" unitType="Default" scalingCompartment="CN=Root,Model=NoName,Vector=Compartments[kinetics]">
          <ListOfCallParameters>
            <CallParameter functionParameter="FunctionParameter_798">
              <SourceParameter reference="Metabolite_68"/>
            </CallParameter>
            <CallParameter functionParameter="FunctionParameter_799">
              <SourceParameter reference="Metabolite_69"/>
            </CallParameter>
            <CallParameter functionParameter="FunctionParameter_800">
              <SourceParameter reference="Metabolite_67"/>
            </CallParameter>
            <CallParameter functionParameter="FunctionParameter_801">
              <SourceParameter reference="Parameter_5486"/>
            </CallParameter>
            <CallParameter functionParameter="FunctionParameter_802">
              <SourceParameter reference="Parameter_5485"/>
            </CallParameter>
            <CallParameter functionParameter="FunctionParameter_803">
              <SourceParameter reference="Compartment_0"/>
            </CallParameter>
          </ListOfCallParameters>
        </KineticLaw>
      </Reaction>
      <Reaction key="Reaction_60" name="eIF4F_mRNA_form_clx" reversible="true" fast="false" addNoise="false">
        <MiriamAnnotation>
<rdf:RDF
xmlns:dcterms="http://purl.org/dc/terms/"
xmlns:rdf="http://www.w3.org/1999/02/22-rdf-syntax-ns#">
<rdf:Description rdf:about="#Reaction_60">
<dcterms:created>
<rdf:Description>
<dcterms:W3CDTF>2021-05-05T09:51:10Z</dcterms:W3CDTF>
</rdf:Description>
</dcterms:created>
</rdf:Description>
</rdf:RDF>
        </MiriamAnnotation>
        <ListOfUnsupportedAnnotations>
          <UnsupportedAnnotation name="http://www.moose.ncbs.res.in">
<moose:ModelAnnotation xmlns:moose="http://www.moose.ncbs.res.in">
  <moose:xCord>581.3953488372093</moose:xCord>
  <moose:yCord>280.7017543859649</moose:yCord>
  <moose:bgColor>white</moose:bgColor>
  <moose:textColor>black</moose:textColor>
</moose:ModelAnnotation>
          </UnsupportedAnnotation>
        </ListOfUnsupportedAnnotations>
        <ListOfSubstrates>
          <Substrate metabolite="Metabolite_70" stoichiometry="1"/>
          <Substrate metabolite="Metabolite_71" stoichiometry="1"/>
        </ListOfSubstrates>
        <ListOfProducts>
          <Product metabolite="Metabolite_72" stoichiometry="1"/>
        </ListOfProducts>
        <ListOfConstants>
          <Constant key="Parameter_5478" name="eIF4F_mRNA_form_clx_1013_0__Kf" value="199.997"/>
          <Constant key="Parameter_5483" name="eIF4F_mRNA_form_clx_1013_0__Kb" value="0.077"/>
        </ListOfConstants>
        <KineticLaw function="Function_84" unitType="Default" scalingCompartment="CN=Root,Model=NoName,Vector=Compartments[kinetics]">
          <ListOfCallParameters>
            <CallParameter functionParameter="FunctionParameter_810">
              <SourceParameter reference="Metabolite_70"/>
            </CallParameter>
            <CallParameter functionParameter="FunctionParameter_811">
              <SourceParameter reference="Metabolite_72"/>
            </CallParameter>
            <CallParameter functionParameter="FunctionParameter_812">
              <SourceParameter reference="Parameter_5483"/>
            </CallParameter>
            <CallParameter functionParameter="FunctionParameter_813">
              <SourceParameter reference="Parameter_5478"/>
            </CallParameter>
            <CallParameter functionParameter="FunctionParameter_814">
              <SourceParameter reference="Compartment_0"/>
            </CallParameter>
            <CallParameter functionParameter="FunctionParameter_815">
              <SourceParameter reference="Metabolite_71"/>
            </CallParameter>
          </ListOfCallParameters>
        </KineticLaw>
      </Reaction>
      <Reaction key="Reaction_61" name="S6K_phospho" reversible="true" fast="false" addNoise="false">
        <MiriamAnnotation>
<rdf:RDF
xmlns:dcterms="http://purl.org/dc/terms/"
xmlns:rdf="http://www.w3.org/1999/02/22-rdf-syntax-ns#">
<rdf:Description rdf:about="#Reaction_61">
<dcterms:created>
<rdf:Description>
<dcterms:W3CDTF>2021-05-05T09:51:10Z</dcterms:W3CDTF>
</rdf:Description>
</dcterms:created>
</rdf:Description>
</rdf:RDF>
        </MiriamAnnotation>
        <ListOfUnsupportedAnnotations>
          <UnsupportedAnnotation name="http://www.moose.ncbs.res.in">
<moose:EnzymaticReaction xmlns:moose="http://www.moose.ncbs.res.in">
  <moose:enzyme>PDK1_454_0_</moose:enzyme>
  <moose:substrates>S6K_thr_412_625_0_</moose:substrates>
  <moose:product>S6K_phospho_cplx_457_0_</moose:product>
  <moose:groupName>S6K_phospho_456_0_</moose:groupName>
  <moose:stage>1</moose:stage>
  <moose:xCord>534.8837209302325</moose:xCord>
  <moose:yCord>238.59649122807016</moose:yCord>
  <moose:bgColor>red</moose:bgColor>
  <moose:textColor>37</moose:textColor>
</moose:EnzymaticReaction>
          </UnsupportedAnnotation>
        </ListOfUnsupportedAnnotations>
        <ListOfSubstrates>
          <Substrate metabolite="Metabolite_4" stoichiometry="1"/>
          <Substrate metabolite="Metabolite_58" stoichiometry="1"/>
        </ListOfSubstrates>
        <ListOfProducts>
          <Product metabolite="Metabolite_5" stoichiometry="1"/>
        </ListOfProducts>
        <ListOfConstants>
          <Constant key="Parameter_5488" name="k1" value="498.16"/>
          <Constant key="Parameter_5489" name="k2" value="4"/>
        </ListOfConstants>
        <KineticLaw function="Function_14" unitType="Default" scalingCompartment="CN=Root,Model=NoName,Vector=Compartments[kinetics]">
          <ListOfCallParameters>
            <CallParameter functionParameter="FunctionParameter_69">
              <SourceParameter reference="Parameter_5488"/>
            </CallParameter>
            <CallParameter functionParameter="FunctionParameter_68">
              <SourceParameter reference="Metabolite_4"/>
              <SourceParameter reference="Metabolite_58"/>
            </CallParameter>
            <CallParameter functionParameter="FunctionParameter_78">
              <SourceParameter reference="Parameter_5489"/>
            </CallParameter>
            <CallParameter functionParameter="FunctionParameter_79">
              <SourceParameter reference="Metabolite_5"/>
            </CallParameter>
          </ListOfCallParameters>
        </KineticLaw>
      </Reaction>
      <Reaction key="Reaction_62" name="S6K_phospho_2" reversible="false" fast="false" addNoise="false">
        <MiriamAnnotation>
<rdf:RDF
xmlns:dcterms="http://purl.org/dc/terms/"
xmlns:rdf="http://www.w3.org/1999/02/22-rdf-syntax-ns#">
<rdf:Description rdf:about="#Reaction_62">
<dcterms:created>
<rdf:Description>
<dcterms:W3CDTF>2021-05-05T09:51:10Z</dcterms:W3CDTF>
</rdf:Description>
</dcterms:created>
</rdf:Description>
</rdf:RDF>
        </MiriamAnnotation>
        <ListOfUnsupportedAnnotations>
          <UnsupportedAnnotation name="http://www.moose.ncbs.res.in">
<moose:EnzymaticReaction xmlns:moose="http://www.moose.ncbs.res.in">
  <moose:complex>S6K_phospho_cplx_457_0_</moose:complex>
  <moose:enzyme>PDK1_454_0_</moose:enzyme>
  <moose:product>S6K_thr_252_682_0_</moose:product>
  <moose:groupName>S6K_phospho_456_0_</moose:groupName>
  <moose:stage>2</moose:stage>
  <moose:xCord>534.8837209302325</moose:xCord>
  <moose:yCord>238.59649122807016</moose:yCord>
  <moose:bgColor>red</moose:bgColor>
  <moose:textColor>37</moose:textColor>
</moose:EnzymaticReaction>
          </UnsupportedAnnotation>
        </ListOfUnsupportedAnnotations>
        <ListOfSubstrates>
          <Substrate metabolite="Metabolite_5" stoichiometry="1"/>
        </ListOfSubstrates>
        <ListOfProducts>
          <Product metabolite="Metabolite_76" stoichiometry="1"/>
          <Product metabolite="Metabolite_4" stoichiometry="1"/>
        </ListOfProducts>
        <ListOfConstants>
          <Constant key="Parameter_5490" name="k1" value="1"/>
        </ListOfConstants>
        <KineticLaw function="Function_13" unitType="Default" scalingCompartment="CN=Root,Model=NoName,Vector=Compartments[kinetics]">
          <ListOfCallParameters>
            <CallParameter functionParameter="FunctionParameter_80">
              <SourceParameter reference="Parameter_5490"/>
            </CallParameter>
            <CallParameter functionParameter="FunctionParameter_81">
              <SourceParameter reference="Metabolite_5"/>
            </CallParameter>
          </ListOfCallParameters>
        </KineticLaw>
      </Reaction>
      <Reaction key="Reaction_63" name="dephos_clus_S6K" reversible="true" fast="false" addNoise="false">
        <MiriamAnnotation>
<rdf:RDF
xmlns:dcterms="http://purl.org/dc/terms/"
xmlns:rdf="http://www.w3.org/1999/02/22-rdf-syntax-ns#">
<rdf:Description rdf:about="#Reaction_63">
<dcterms:created>
<rdf:Description>
<dcterms:W3CDTF>2021-05-05T09:51:10Z</dcterms:W3CDTF>
</rdf:Description>
</dcterms:created>
</rdf:Description>
</rdf:RDF>
        </MiriamAnnotation>
        <ListOfUnsupportedAnnotations>
          <UnsupportedAnnotation name="http://www.moose.ncbs.res.in">
<moose:EnzymaticReaction xmlns:moose="http://www.moose.ncbs.res.in">
  <moose:enzyme>PP2A_459_0_</moose:enzyme>
  <moose:substrates>S6K_star_621_0_</moose:substrates>
  <moose:product>dephos_clus_S6K_cplx_462_0_</moose:product>
  <moose:groupName>dephos_clus_S6K_461_0_</moose:groupName>
  <moose:stage>1</moose:stage>
  <moose:xCord>441.8604651162791</moose:xCord>
  <moose:yCord>350.8771929824561</moose:yCord>
  <moose:bgColor>red</moose:bgColor>
  <moose:textColor>25</moose:textColor>
</moose:EnzymaticReaction>
          </UnsupportedAnnotation>
        </ListOfUnsupportedAnnotations>
        <ListOfSubstrates>
          <Substrate metabolite="Metabolite_6" stoichiometry="1"/>
          <Substrate metabolite="Metabolite_56" stoichiometry="1"/>
        </ListOfSubstrates>
        <ListOfProducts>
          <Product metabolite="Metabolite_7" stoichiometry="1"/>
        </ListOfProducts>
        <ListOfConstants>
          <Constant key="Parameter_5491" name="k1" value="566.087"/>
          <Constant key="Parameter_5496" name="k2" value="4"/>
        </ListOfConstants>
        <KineticLaw function="Function_14" unitType="Default" scalingCompartment="CN=Root,Model=NoName,Vector=Compartments[kinetics]">
          <ListOfCallParameters>
            <CallParameter functionParameter="FunctionParameter_69">
              <SourceParameter reference="Parameter_5491"/>
            </CallParameter>
            <CallParameter functionParameter="FunctionParameter_68">
              <SourceParameter reference="Metabolite_6"/>
              <SourceParameter reference="Metabolite_56"/>
            </CallParameter>
            <CallParameter functionParameter="FunctionParameter_78">
              <SourceParameter reference="Parameter_5496"/>
            </CallParameter>
            <CallParameter functionParameter="FunctionParameter_79">
              <SourceParameter reference="Metabolite_7"/>
            </CallParameter>
          </ListOfCallParameters>
        </KineticLaw>
      </Reaction>
      <Reaction key="Reaction_64" name="dephos_clus_S6K_2" reversible="false" fast="false" addNoise="false">
        <MiriamAnnotation>
<rdf:RDF
xmlns:dcterms="http://purl.org/dc/terms/"
xmlns:rdf="http://www.w3.org/1999/02/22-rdf-syntax-ns#">
<rdf:Description rdf:about="#Reaction_64">
<dcterms:created>
<rdf:Description>
<dcterms:W3CDTF>2021-05-05T09:51:10Z</dcterms:W3CDTF>
</rdf:Description>
</dcterms:created>
</rdf:Description>
</rdf:RDF>
        </MiriamAnnotation>
        <ListOfUnsupportedAnnotations>
          <UnsupportedAnnotation name="http://www.moose.ncbs.res.in">
<moose:EnzymaticReaction xmlns:moose="http://www.moose.ncbs.res.in">
  <moose:complex>dephos_clus_S6K_cplx_462_0_</moose:complex>
  <moose:enzyme>PP2A_459_0_</moose:enzyme>
  <moose:product>S6K_623_0_</moose:product>
  <moose:groupName>dephos_clus_S6K_461_0_</moose:groupName>
  <moose:stage>2</moose:stage>
  <moose:xCord>441.8604651162791</moose:xCord>
  <moose:yCord>350.8771929824561</moose:yCord>
  <moose:bgColor>red</moose:bgColor>
  <moose:textColor>25</moose:textColor>
</moose:EnzymaticReaction>
          </UnsupportedAnnotation>
        </ListOfUnsupportedAnnotations>
        <ListOfSubstrates>
          <Substrate metabolite="Metabolite_7" stoichiometry="1"/>
        </ListOfSubstrates>
        <ListOfProducts>
          <Product metabolite="Metabolite_57" stoichiometry="1"/>
          <Product metabolite="Metabolite_6" stoichiometry="1"/>
        </ListOfProducts>
        <ListOfConstants>
          <Constant key="Parameter_5493" name="k1" value="1"/>
        </ListOfConstants>
        <KineticLaw function="Function_13" unitType="Default" scalingCompartment="CN=Root,Model=NoName,Vector=Compartments[kinetics]">
          <ListOfCallParameters>
            <CallParameter functionParameter="FunctionParameter_80">
              <SourceParameter reference="Parameter_5493"/>
            </CallParameter>
            <CallParameter functionParameter="FunctionParameter_81">
              <SourceParameter reference="Metabolite_7"/>
            </CallParameter>
          </ListOfCallParameters>
        </KineticLaw>
      </Reaction>
      <Reaction key="Reaction_65" name="dephos_S6K" reversible="true" fast="false" addNoise="false">
        <MiriamAnnotation>
<rdf:RDF
xmlns:dcterms="http://purl.org/dc/terms/"
xmlns:rdf="http://www.w3.org/1999/02/22-rdf-syntax-ns#">
<rdf:Description rdf:about="#Reaction_65">
<dcterms:created>
<rdf:Description>
<dcterms:W3CDTF>2021-05-05T09:51:10Z</dcterms:W3CDTF>
</rdf:Description>
</dcterms:created>
</rdf:Description>
</rdf:RDF>
        </MiriamAnnotation>
        <ListOfUnsupportedAnnotations>
          <UnsupportedAnnotation name="http://www.moose.ncbs.res.in">
<moose:EnzymaticReaction xmlns:moose="http://www.moose.ncbs.res.in">
  <moose:enzyme>PP2A_459_0_</moose:enzyme>
  <moose:substrates>S6K_thr_412_625_0_</moose:substrates>
  <moose:product>dephos_S6K_cplx_465_0_</moose:product>
  <moose:groupName>dephos_S6K_464_0_</moose:groupName>
  <moose:stage>1</moose:stage>
  <moose:xCord>581.3953488372093</moose:xCord>
  <moose:yCord>308.77192982456137</moose:yCord>
  <moose:bgColor>red</moose:bgColor>
  <moose:textColor>25</moose:textColor>
</moose:EnzymaticReaction>
          </UnsupportedAnnotation>
        </ListOfUnsupportedAnnotations>
        <ListOfSubstrates>
          <Substrate metabolite="Metabolite_6" stoichiometry="1"/>
          <Substrate metabolite="Metabolite_58" stoichiometry="1"/>
        </ListOfSubstrates>
        <ListOfProducts>
          <Product metabolite="Metabolite_8" stoichiometry="1"/>
        </ListOfProducts>
        <ListOfConstants>
          <Constant key="Parameter_5495" name="k1" value="566.087"/>
          <Constant key="Parameter_5494" name="k2" value="4"/>
        </ListOfConstants>
        <KineticLaw function="Function_14" unitType="Default" scalingCompartment="CN=Root,Model=NoName,Vector=Compartments[kinetics]">
          <ListOfCallParameters>
            <CallParameter functionParameter="FunctionParameter_69">
              <SourceParameter reference="Parameter_5495"/>
            </CallParameter>
            <CallParameter functionParameter="FunctionParameter_68">
              <SourceParameter reference="Metabolite_6"/>
              <SourceParameter reference="Metabolite_58"/>
            </CallParameter>
            <CallParameter functionParameter="FunctionParameter_78">
              <SourceParameter reference="Parameter_5494"/>
            </CallParameter>
            <CallParameter functionParameter="FunctionParameter_79">
              <SourceParameter reference="Metabolite_8"/>
            </CallParameter>
          </ListOfCallParameters>
        </KineticLaw>
      </Reaction>
      <Reaction key="Reaction_66" name="dephos_S6K_2" reversible="false" fast="false" addNoise="false">
        <MiriamAnnotation>
<rdf:RDF
xmlns:dcterms="http://purl.org/dc/terms/"
xmlns:rdf="http://www.w3.org/1999/02/22-rdf-syntax-ns#">
<rdf:Description rdf:about="#Reaction_66">
<dcterms:created>
<rdf:Description>
<dcterms:W3CDTF>2021-05-05T09:51:10Z</dcterms:W3CDTF>
</rdf:Description>
</dcterms:created>
</rdf:Description>
</rdf:RDF>
        </MiriamAnnotation>
        <ListOfUnsupportedAnnotations>
          <UnsupportedAnnotation name="http://www.moose.ncbs.res.in">
<moose:EnzymaticReaction xmlns:moose="http://www.moose.ncbs.res.in">
  <moose:complex>dephos_S6K_cplx_465_0_</moose:complex>
  <moose:enzyme>PP2A_459_0_</moose:enzyme>
  <moose:product>S6K_star_621_0_</moose:product>
  <moose:groupName>dephos_S6K_464_0_</moose:groupName>
  <moose:stage>2</moose:stage>
  <moose:xCord>581.3953488372093</moose:xCord>
  <moose:yCord>308.77192982456137</moose:yCord>
  <moose:bgColor>red</moose:bgColor>
  <moose:textColor>25</moose:textColor>
</moose:EnzymaticReaction>
          </UnsupportedAnnotation>
        </ListOfUnsupportedAnnotations>
        <ListOfSubstrates>
          <Substrate metabolite="Metabolite_8" stoichiometry="1"/>
        </ListOfSubstrates>
        <ListOfProducts>
          <Product metabolite="Metabolite_56" stoichiometry="1"/>
          <Product metabolite="Metabolite_6" stoichiometry="1"/>
        </ListOfProducts>
        <ListOfConstants>
          <Constant key="Parameter_5492" name="k1" value="1"/>
        </ListOfConstants>
        <KineticLaw function="Function_13" unitType="Default" scalingCompartment="CN=Root,Model=NoName,Vector=Compartments[kinetics]">
          <ListOfCallParameters>
            <CallParameter functionParameter="FunctionParameter_80">
              <SourceParameter reference="Parameter_5492"/>
            </CallParameter>
            <CallParameter functionParameter="FunctionParameter_81">
              <SourceParameter reference="Metabolite_8"/>
            </CallParameter>
          </ListOfCallParameters>
        </KineticLaw>
      </Reaction>
      <Reaction key="Reaction_67" name="dephosp_S6K" reversible="true" fast="false" addNoise="false">
        <MiriamAnnotation>
<rdf:RDF
xmlns:dcterms="http://purl.org/dc/terms/"
xmlns:rdf="http://www.w3.org/1999/02/22-rdf-syntax-ns#">
<rdf:Description rdf:about="#Reaction_67">
<dcterms:created>
<rdf:Description>
<dcterms:W3CDTF>2021-05-05T09:51:10Z</dcterms:W3CDTF>
</rdf:Description>
</dcterms:created>
</rdf:Description>
</rdf:RDF>
        </MiriamAnnotation>
        <ListOfUnsupportedAnnotations>
          <UnsupportedAnnotation name="http://www.moose.ncbs.res.in">
<moose:EnzymaticReaction xmlns:moose="http://www.moose.ncbs.res.in">
  <moose:enzyme>PP2A_459_0_</moose:enzyme>
  <moose:substrates>S6K_thr_252_682_0_</moose:substrates>
  <moose:product>dephosp_S6K_cplx_468_0_</moose:product>
  <moose:groupName>dephosp_S6K_467_0_</moose:groupName>
  <moose:stage>1</moose:stage>
  <moose:xCord>674.4186046511628</moose:xCord>
  <moose:yCord>308.77192982456137</moose:yCord>
  <moose:bgColor>red</moose:bgColor>
  <moose:textColor>25</moose:textColor>
</moose:EnzymaticReaction>
          </UnsupportedAnnotation>
        </ListOfUnsupportedAnnotations>
        <ListOfSubstrates>
          <Substrate metabolite="Metabolite_6" stoichiometry="1"/>
          <Substrate metabolite="Metabolite_76" stoichiometry="1"/>
        </ListOfSubstrates>
        <ListOfProducts>
          <Product metabolite="Metabolite_9" stoichiometry="1"/>
        </ListOfProducts>
        <ListOfConstants>
          <Constant key="Parameter_5500" name="k1" value="566.087"/>
          <Constant key="Parameter_5499" name="k2" value="4"/>
        </ListOfConstants>
        <KineticLaw function="Function_14" unitType="Default" scalingCompartment="CN=Root,Model=NoName,Vector=Compartments[kinetics]">
          <ListOfCallParameters>
            <CallParameter functionParameter="FunctionParameter_69">
              <SourceParameter reference="Parameter_5500"/>
            </CallParameter>
            <CallParameter functionParameter="FunctionParameter_68">
              <SourceParameter reference="Metabolite_6"/>
              <SourceParameter reference="Metabolite_76"/>
            </CallParameter>
            <CallParameter functionParameter="FunctionParameter_78">
              <SourceParameter reference="Parameter_5499"/>
            </CallParameter>
            <CallParameter functionParameter="FunctionParameter_79">
              <SourceParameter reference="Metabolite_9"/>
            </CallParameter>
          </ListOfCallParameters>
        </KineticLaw>
      </Reaction>
      <Reaction key="Reaction_68" name="dephosp_S6K_2" reversible="false" fast="false" addNoise="false">
        <MiriamAnnotation>
<rdf:RDF
xmlns:dcterms="http://purl.org/dc/terms/"
xmlns:rdf="http://www.w3.org/1999/02/22-rdf-syntax-ns#">
<rdf:Description rdf:about="#Reaction_68">
<dcterms:created>
<rdf:Description>
<dcterms:W3CDTF>2021-05-05T09:51:10Z</dcterms:W3CDTF>
</rdf:Description>
</dcterms:created>
</rdf:Description>
</rdf:RDF>
        </MiriamAnnotation>
        <ListOfUnsupportedAnnotations>
          <UnsupportedAnnotation name="http://www.moose.ncbs.res.in">
<moose:EnzymaticReaction xmlns:moose="http://www.moose.ncbs.res.in">
  <moose:complex>dephosp_S6K_cplx_468_0_</moose:complex>
  <moose:enzyme>PP2A_459_0_</moose:enzyme>
  <moose:product>S6K_thr_412_625_0_</moose:product>
  <moose:groupName>dephosp_S6K_467_0_</moose:groupName>
  <moose:stage>2</moose:stage>
  <moose:xCord>674.4186046511628</moose:xCord>
  <moose:yCord>308.77192982456137</moose:yCord>
  <moose:bgColor>red</moose:bgColor>
  <moose:textColor>25</moose:textColor>
</moose:EnzymaticReaction>
          </UnsupportedAnnotation>
        </ListOfUnsupportedAnnotations>
        <ListOfSubstrates>
          <Substrate metabolite="Metabolite_9" stoichiometry="1"/>
        </ListOfSubstrates>
        <ListOfProducts>
          <Product metabolite="Metabolite_58" stoichiometry="1"/>
          <Product metabolite="Metabolite_6" stoichiometry="1"/>
        </ListOfProducts>
        <ListOfConstants>
          <Constant key="Parameter_5497" name="k1" value="1"/>
        </ListOfConstants>
        <KineticLaw function="Function_13" unitType="Default" scalingCompartment="CN=Root,Model=NoName,Vector=Compartments[kinetics]">
          <ListOfCallParameters>
            <CallParameter functionParameter="FunctionParameter_80">
              <SourceParameter reference="Parameter_5497"/>
            </CallParameter>
            <CallParameter functionParameter="FunctionParameter_81">
              <SourceParameter reference="Metabolite_9"/>
            </CallParameter>
          </ListOfCallParameters>
        </KineticLaw>
      </Reaction>
      <Reaction key="Reaction_69" name="Dephos_AKTser473" reversible="true" fast="false" addNoise="false">
        <MiriamAnnotation>
<rdf:RDF
xmlns:dcterms="http://purl.org/dc/terms/"
xmlns:rdf="http://www.w3.org/1999/02/22-rdf-syntax-ns#">
<rdf:Description rdf:about="#Reaction_69">
<dcterms:created>
<rdf:Description>
<dcterms:W3CDTF>2021-05-05T09:51:10Z</dcterms:W3CDTF>
</rdf:Description>
</dcterms:created>
</rdf:Description>
</rdf:RDF>
        </MiriamAnnotation>
        <ListOfUnsupportedAnnotations>
          <UnsupportedAnnotation name="http://www.moose.ncbs.res.in">
<moose:EnzymaticReaction xmlns:moose="http://www.moose.ncbs.res.in">
  <moose:enzyme>PP2A_459_0_</moose:enzyme>
  <moose:substrates>PIP3_AKT_t308_s473_507_0_</moose:substrates>
  <moose:product>Dephos_AKTser473_cplx_471_0_</moose:product>
  <moose:groupName>Dephos_AKTser473_470_0_</moose:groupName>
  <moose:stage>1</moose:stage>
  <moose:xCord>441.8604651162791</moose:xCord>
  <moose:yCord>224.56140350877192</moose:yCord>
  <moose:bgColor>red</moose:bgColor>
  <moose:textColor>46</moose:textColor>
</moose:EnzymaticReaction>
          </UnsupportedAnnotation>
        </ListOfUnsupportedAnnotations>
        <ListOfSubstrates>
          <Substrate metabolite="Metabolite_6" stoichiometry="1"/>
          <Substrate metabolite="Metabolite_23" stoichiometry="1"/>
        </ListOfSubstrates>
        <ListOfProducts>
          <Product metabolite="Metabolite_10" stoichiometry="1"/>
        </ListOfProducts>
        <ListOfConstants>
          <Constant key="Parameter_5498" name="k1" value="1868.11"/>
          <Constant key="Parameter_5504" name="k2" value="7.2"/>
        </ListOfConstants>
        <KineticLaw function="Function_14" unitType="Default" scalingCompartment="CN=Root,Model=NoName,Vector=Compartments[kinetics]">
          <ListOfCallParameters>
            <CallParameter functionParameter="FunctionParameter_69">
              <SourceParameter reference="Parameter_5498"/>
            </CallParameter>
            <CallParameter functionParameter="FunctionParameter_68">
              <SourceParameter reference="Metabolite_6"/>
              <SourceParameter reference="Metabolite_23"/>
            </CallParameter>
            <CallParameter functionParameter="FunctionParameter_78">
              <SourceParameter reference="Parameter_5504"/>
            </CallParameter>
            <CallParameter functionParameter="FunctionParameter_79">
              <SourceParameter reference="Metabolite_10"/>
            </CallParameter>
          </ListOfCallParameters>
        </KineticLaw>
      </Reaction>
      <Reaction key="Reaction_70" name="Dephos_AKTser473_2" reversible="false" fast="false" addNoise="false">
        <MiriamAnnotation>
<rdf:RDF
xmlns:dcterms="http://purl.org/dc/terms/"
xmlns:rdf="http://www.w3.org/1999/02/22-rdf-syntax-ns#">
<rdf:Description rdf:about="#Reaction_70">
<dcterms:created>
<rdf:Description>
<dcterms:W3CDTF>2021-05-05T09:51:10Z</dcterms:W3CDTF>
</rdf:Description>
</dcterms:created>
</rdf:Description>
</rdf:RDF>
        </MiriamAnnotation>
        <ListOfUnsupportedAnnotations>
          <UnsupportedAnnotation name="http://www.moose.ncbs.res.in">
<moose:EnzymaticReaction xmlns:moose="http://www.moose.ncbs.res.in">
  <moose:complex>Dephos_AKTser473_cplx_471_0_</moose:complex>
  <moose:enzyme>PP2A_459_0_</moose:enzyme>
  <moose:product>PIP3_AKT_thr308_505_0_</moose:product>
  <moose:groupName>Dephos_AKTser473_470_0_</moose:groupName>
  <moose:stage>2</moose:stage>
  <moose:xCord>441.8604651162791</moose:xCord>
  <moose:yCord>224.56140350877192</moose:yCord>
  <moose:bgColor>red</moose:bgColor>
  <moose:textColor>46</moose:textColor>
</moose:EnzymaticReaction>
          </UnsupportedAnnotation>
        </ListOfUnsupportedAnnotations>
        <ListOfSubstrates>
          <Substrate metabolite="Metabolite_10" stoichiometry="1"/>
        </ListOfSubstrates>
        <ListOfProducts>
          <Product metabolite="Metabolite_22" stoichiometry="1"/>
          <Product metabolite="Metabolite_6" stoichiometry="1"/>
        </ListOfProducts>
        <ListOfConstants>
          <Constant key="Parameter_5502" name="k1" value="1.8"/>
        </ListOfConstants>
        <KineticLaw function="Function_13" unitType="Default" scalingCompartment="CN=Root,Model=NoName,Vector=Compartments[kinetics]">
          <ListOfCallParameters>
            <CallParameter functionParameter="FunctionParameter_80">
              <SourceParameter reference="Parameter_5502"/>
            </CallParameter>
            <CallParameter functionParameter="FunctionParameter_81">
              <SourceParameter reference="Metabolite_10"/>
            </CallParameter>
          </ListOfCallParameters>
        </KineticLaw>
      </Reaction>
      <Reaction key="Reaction_71" name="Dephosph_AKTthr308" reversible="true" fast="false" addNoise="false">
        <MiriamAnnotation>
<rdf:RDF
xmlns:dcterms="http://purl.org/dc/terms/"
xmlns:rdf="http://www.w3.org/1999/02/22-rdf-syntax-ns#">
<rdf:Description rdf:about="#Reaction_71">
<dcterms:created>
<rdf:Description>
<dcterms:W3CDTF>2021-05-05T09:51:10Z</dcterms:W3CDTF>
</rdf:Description>
</dcterms:created>
</rdf:Description>
</rdf:RDF>
        </MiriamAnnotation>
        <ListOfUnsupportedAnnotations>
          <UnsupportedAnnotation name="http://www.moose.ncbs.res.in">
<moose:EnzymaticReaction xmlns:moose="http://www.moose.ncbs.res.in">
  <moose:enzyme>PP2A_459_0_</moose:enzyme>
  <moose:substrates>PIP3_AKT_thr308_505_0_</moose:substrates>
  <moose:product>Dephosph_AKTthr308_cplx_474_0_</moose:product>
  <moose:groupName>Dephosph_AKTthr308_473_0_</moose:groupName>
  <moose:stage>1</moose:stage>
  <moose:xCord>372.09302325581393</moose:xCord>
  <moose:yCord>224.56140350877192</moose:yCord>
  <moose:bgColor>red</moose:bgColor>
  <moose:textColor>46</moose:textColor>
</moose:EnzymaticReaction>
          </UnsupportedAnnotation>
        </ListOfUnsupportedAnnotations>
        <ListOfSubstrates>
          <Substrate metabolite="Metabolite_6" stoichiometry="1"/>
          <Substrate metabolite="Metabolite_22" stoichiometry="1"/>
        </ListOfSubstrates>
        <ListOfProducts>
          <Product metabolite="Metabolite_11" stoichiometry="1"/>
        </ListOfProducts>
        <ListOfConstants>
          <Constant key="Parameter_5501" name="k1" value="1868.05"/>
          <Constant key="Parameter_5505" name="k2" value="7.2"/>
        </ListOfConstants>
        <KineticLaw function="Function_14" unitType="Default" scalingCompartment="CN=Root,Model=NoName,Vector=Compartments[kinetics]">
          <ListOfCallParameters>
            <CallParameter functionParameter="FunctionParameter_69">
              <SourceParameter reference="Parameter_5501"/>
            </CallParameter>
            <CallParameter functionParameter="FunctionParameter_68">
              <SourceParameter reference="Metabolite_6"/>
              <SourceParameter reference="Metabolite_22"/>
            </CallParameter>
            <CallParameter functionParameter="FunctionParameter_78">
              <SourceParameter reference="Parameter_5505"/>
            </CallParameter>
            <CallParameter functionParameter="FunctionParameter_79">
              <SourceParameter reference="Metabolite_11"/>
            </CallParameter>
          </ListOfCallParameters>
        </KineticLaw>
      </Reaction>
      <Reaction key="Reaction_72" name="Dephosph_AKTthr308_2" reversible="false" fast="false" addNoise="false">
        <MiriamAnnotation>
<rdf:RDF
xmlns:dcterms="http://purl.org/dc/terms/"
xmlns:rdf="http://www.w3.org/1999/02/22-rdf-syntax-ns#">
<rdf:Description rdf:about="#Reaction_72">
<dcterms:created>
<rdf:Description>
<dcterms:W3CDTF>2021-05-05T09:51:10Z</dcterms:W3CDTF>
</rdf:Description>
</dcterms:created>
</rdf:Description>
</rdf:RDF>
        </MiriamAnnotation>
        <ListOfUnsupportedAnnotations>
          <UnsupportedAnnotation name="http://www.moose.ncbs.res.in">
<moose:EnzymaticReaction xmlns:moose="http://www.moose.ncbs.res.in">
  <moose:complex>Dephosph_AKTthr308_cplx_474_0_</moose:complex>
  <moose:enzyme>PP2A_459_0_</moose:enzyme>
  <moose:product>PIP3_AKT_493_0_</moose:product>
  <moose:groupName>Dephosph_AKTthr308_473_0_</moose:groupName>
  <moose:stage>2</moose:stage>
  <moose:xCord>372.09302325581393</moose:xCord>
  <moose:yCord>224.56140350877192</moose:yCord>
  <moose:bgColor>red</moose:bgColor>
  <moose:textColor>46</moose:textColor>
</moose:EnzymaticReaction>
          </UnsupportedAnnotation>
        </ListOfUnsupportedAnnotations>
        <ListOfSubstrates>
          <Substrate metabolite="Metabolite_11" stoichiometry="1"/>
        </ListOfSubstrates>
        <ListOfProducts>
          <Product metabolite="Metabolite_17" stoichiometry="1"/>
          <Product metabolite="Metabolite_6" stoichiometry="1"/>
        </ListOfProducts>
        <ListOfConstants>
          <Constant key="Parameter_5503" name="k1" value="1.8"/>
        </ListOfConstants>
        <KineticLaw function="Function_13" unitType="Default" scalingCompartment="CN=Root,Model=NoName,Vector=Compartments[kinetics]">
          <ListOfCallParameters>
            <CallParameter functionParameter="FunctionParameter_80">
              <SourceParameter reference="Parameter_5503"/>
            </CallParameter>
            <CallParameter functionParameter="FunctionParameter_81">
              <SourceParameter reference="Metabolite_11"/>
            </CallParameter>
          </ListOfCallParameters>
        </KineticLaw>
      </Reaction>
      <Reaction key="Reaction_73" name="eEF2thr_56_dephospho" reversible="true" fast="false" addNoise="false">
        <MiriamAnnotation>
<rdf:RDF
xmlns:dcterms="http://purl.org/dc/terms/"
xmlns:rdf="http://www.w3.org/1999/02/22-rdf-syntax-ns#">
<rdf:Description rdf:about="#Reaction_73">
<dcterms:created>
<rdf:Description>
<dcterms:W3CDTF>2021-05-05T09:51:10Z</dcterms:W3CDTF>
</rdf:Description>
</dcterms:created>
</rdf:Description>
</rdf:RDF>
        </MiriamAnnotation>
        <ListOfUnsupportedAnnotations>
          <UnsupportedAnnotation name="http://www.moose.ncbs.res.in">
<moose:EnzymaticReaction xmlns:moose="http://www.moose.ncbs.res.in">
  <moose:enzyme>PP2A_459_0_</moose:enzyme>
  <moose:substrates>eEFthr_56_701_0_</moose:substrates>
  <moose:product>eEF2thr_56_dephospho_cplx_477_0_</moose:product>
  <moose:groupName>eEF2thr_56_dephospho_476_0_</moose:groupName>
  <moose:stage>1</moose:stage>
  <moose:xCord>906.9767441860464</moose:xCord>
  <moose:yCord>449.12280701754383</moose:yCord>
  <moose:bgColor>red</moose:bgColor>
  <moose:textColor>4</moose:textColor>
</moose:EnzymaticReaction>
          </UnsupportedAnnotation>
        </ListOfUnsupportedAnnotations>
        <ListOfSubstrates>
          <Substrate metabolite="Metabolite_6" stoichiometry="1"/>
          <Substrate metabolite="Metabolite_84" stoichiometry="1"/>
        </ListOfSubstrates>
        <ListOfProducts>
          <Product metabolite="Metabolite_12" stoichiometry="1"/>
        </ListOfProducts>
        <ListOfConstants>
          <Constant key="Parameter_5506" name="k1" value="266.054"/>
          <Constant key="Parameter_5878" name="k2" value="1.88"/>
        </ListOfConstants>
        <KineticLaw function="Function_14" unitType="Default" scalingCompartment="CN=Root,Model=NoName,Vector=Compartments[kinetics]">
          <ListOfCallParameters>
            <CallParameter functionParameter="FunctionParameter_69">
              <SourceParameter reference="Parameter_5506"/>
            </CallParameter>
            <CallParameter functionParameter="FunctionParameter_68">
              <SourceParameter reference="Metabolite_6"/>
              <SourceParameter reference="Metabolite_84"/>
            </CallParameter>
            <CallParameter functionParameter="FunctionParameter_78">
              <SourceParameter reference="Parameter_5878"/>
            </CallParameter>
            <CallParameter functionParameter="FunctionParameter_79">
              <SourceParameter reference="Metabolite_12"/>
            </CallParameter>
          </ListOfCallParameters>
        </KineticLaw>
      </Reaction>
      <Reaction key="Reaction_74" name="eEF2thr_56_dephospho_2" reversible="false" fast="false" addNoise="false">
        <MiriamAnnotation>
<rdf:RDF
xmlns:dcterms="http://purl.org/dc/terms/"
xmlns:rdf="http://www.w3.org/1999/02/22-rdf-syntax-ns#">
<rdf:Description rdf:about="#Reaction_74">
<dcterms:created>
<rdf:Description>
<dcterms:W3CDTF>2021-05-05T09:51:10Z</dcterms:W3CDTF>
</rdf:Description>
</dcterms:created>
</rdf:Description>
</rdf:RDF>
        </MiriamAnnotation>
        <ListOfUnsupportedAnnotations>
          <UnsupportedAnnotation name="http://www.moose.ncbs.res.in">
<moose:EnzymaticReaction xmlns:moose="http://www.moose.ncbs.res.in">
  <moose:complex>eEF2thr_56_dephospho_cplx_477_0_</moose:complex>
  <moose:enzyme>PP2A_459_0_</moose:enzyme>
  <moose:product>eEF2_699_0_</moose:product>
  <moose:groupName>eEF2thr_56_dephospho_476_0_</moose:groupName>
  <moose:stage>2</moose:stage>
  <moose:xCord>906.9767441860464</moose:xCord>
  <moose:yCord>449.12280701754383</moose:yCord>
  <moose:bgColor>red</moose:bgColor>
  <moose:textColor>4</moose:textColor>
</moose:EnzymaticReaction>
          </UnsupportedAnnotation>
        </ListOfUnsupportedAnnotations>
        <ListOfSubstrates>
          <Substrate metabolite="Metabolite_12" stoichiometry="1"/>
        </ListOfSubstrates>
        <ListOfProducts>
          <Product metabolite="Metabolite_83" stoichiometry="1"/>
          <Product metabolite="Metabolite_6" stoichiometry="1"/>
        </ListOfProducts>
        <ListOfConstants>
          <Constant key="Parameter_5916" name="k1" value="0.47"/>
        </ListOfConstants>
        <KineticLaw function="Function_13" unitType="Default" scalingCompartment="CN=Root,Model=NoName,Vector=Compartments[kinetics]">
          <ListOfCallParameters>
            <CallParameter functionParameter="FunctionParameter_80">
              <SourceParameter reference="Parameter_5916"/>
            </CallParameter>
            <CallParameter functionParameter="FunctionParameter_81">
              <SourceParameter reference="Metabolite_12"/>
            </CallParameter>
          </ListOfCallParameters>
        </KineticLaw>
      </Reaction>
      <Reaction key="Reaction_75" name="PP2A_4E_BP_star_star" reversible="true" fast="false" addNoise="false">
        <MiriamAnnotation>
<rdf:RDF
xmlns:dcterms="http://purl.org/dc/terms/"
xmlns:rdf="http://www.w3.org/1999/02/22-rdf-syntax-ns#">
<rdf:Description rdf:about="#Reaction_75">
<dcterms:created>
<rdf:Description>
<dcterms:W3CDTF>2021-05-05T09:51:10Z</dcterms:W3CDTF>
</rdf:Description>
</dcterms:created>
</rdf:Description>
</rdf:RDF>
        </MiriamAnnotation>
        <ListOfUnsupportedAnnotations>
          <UnsupportedAnnotation name="http://www.moose.ncbs.res.in">
<moose:EnzymaticReaction xmlns:moose="http://www.moose.ncbs.res.in">
  <moose:enzyme>PP2A_459_0_</moose:enzyme>
  <moose:substrates>_4E_BP_thr37_46_s65_642_0_</moose:substrates>
  <moose:product>PP2A_4E_BP_star_star_cplx_480_0_</moose:product>
  <moose:groupName>PP2A_4E_BP_star_star_479_0_</moose:groupName>
  <moose:stage>1</moose:stage>
  <moose:xCord>116.27906976744185</moose:xCord>
  <moose:yCord>196.49122807017542</moose:yCord>
  <moose:bgColor>red</moose:bgColor>
  <moose:textColor>4</moose:textColor>
</moose:EnzymaticReaction>
          </UnsupportedAnnotation>
        </ListOfUnsupportedAnnotations>
        <ListOfSubstrates>
          <Substrate metabolite="Metabolite_6" stoichiometry="1"/>
          <Substrate metabolite="Metabolite_62" stoichiometry="1"/>
        </ListOfSubstrates>
        <ListOfProducts>
          <Product metabolite="Metabolite_13" stoichiometry="1"/>
        </ListOfProducts>
        <ListOfConstants>
          <Constant key="Parameter_5866" name="k1" value="566.093"/>
          <Constant key="Parameter_5867" name="k2" value="4"/>
        </ListOfConstants>
        <KineticLaw function="Function_14" unitType="Default" scalingCompartment="CN=Root,Model=NoName,Vector=Compartments[kinetics]">
          <ListOfCallParameters>
            <CallParameter functionParameter="FunctionParameter_69">
              <SourceParameter reference="Parameter_5866"/>
            </CallParameter>
            <CallParameter functionParameter="FunctionParameter_68">
              <SourceParameter reference="Metabolite_6"/>
              <SourceParameter reference="Metabolite_62"/>
            </CallParameter>
            <CallParameter functionParameter="FunctionParameter_78">
              <SourceParameter reference="Parameter_5867"/>
            </CallParameter>
            <CallParameter functionParameter="FunctionParameter_79">
              <SourceParameter reference="Metabolite_13"/>
            </CallParameter>
          </ListOfCallParameters>
        </KineticLaw>
      </Reaction>
      <Reaction key="Reaction_76" name="PP2A_4E_BP_star_star_2" reversible="false" fast="false" addNoise="false">
        <MiriamAnnotation>
<rdf:RDF
xmlns:dcterms="http://purl.org/dc/terms/"
xmlns:rdf="http://www.w3.org/1999/02/22-rdf-syntax-ns#">
<rdf:Description rdf:about="#Reaction_76">
<dcterms:created>
<rdf:Description>
<dcterms:W3CDTF>2021-05-05T09:51:10Z</dcterms:W3CDTF>
</rdf:Description>
</dcterms:created>
</rdf:Description>
</rdf:RDF>
        </MiriamAnnotation>
        <ListOfUnsupportedAnnotations>
          <UnsupportedAnnotation name="http://www.moose.ncbs.res.in">
<moose:EnzymaticReaction xmlns:moose="http://www.moose.ncbs.res.in">
  <moose:complex>PP2A_4E_BP_star_star_cplx_480_0_</moose:complex>
  <moose:enzyme>PP2A_459_0_</moose:enzyme>
  <moose:product>_4E_BP_t37_46_997_0_</moose:product>
  <moose:groupName>PP2A_4E_BP_star_star_479_0_</moose:groupName>
  <moose:stage>2</moose:stage>
  <moose:xCord>116.27906976744185</moose:xCord>
  <moose:yCord>196.49122807017542</moose:yCord>
  <moose:bgColor>red</moose:bgColor>
  <moose:textColor>4</moose:textColor>
</moose:EnzymaticReaction>
          </UnsupportedAnnotation>
        </ListOfUnsupportedAnnotations>
        <ListOfSubstrates>
          <Substrate metabolite="Metabolite_13" stoichiometry="1"/>
        </ListOfSubstrates>
        <ListOfProducts>
          <Product metabolite="Metabolite_177" stoichiometry="1"/>
          <Product metabolite="Metabolite_6" stoichiometry="1"/>
        </ListOfProducts>
        <ListOfConstants>
          <Constant key="Parameter_5922" name="k1" value="1"/>
        </ListOfConstants>
        <KineticLaw function="Function_13" unitType="Default" scalingCompartment="CN=Root,Model=NoName,Vector=Compartments[kinetics]">
          <ListOfCallParameters>
            <CallParameter functionParameter="FunctionParameter_80">
              <SourceParameter reference="Parameter_5922"/>
            </CallParameter>
            <CallParameter functionParameter="FunctionParameter_81">
              <SourceParameter reference="Metabolite_13"/>
            </CallParameter>
          </ListOfCallParameters>
        </KineticLaw>
      </Reaction>
      <Reaction key="Reaction_77" name="PP2A_4E_BP_star" reversible="true" fast="false" addNoise="false">
        <MiriamAnnotation>
<rdf:RDF
xmlns:dcterms="http://purl.org/dc/terms/"
xmlns:rdf="http://www.w3.org/1999/02/22-rdf-syntax-ns#">
<rdf:Description rdf:about="#Reaction_77">
<dcterms:created>
<rdf:Description>
<dcterms:W3CDTF>2021-05-05T09:51:10Z</dcterms:W3CDTF>
</rdf:Description>
</dcterms:created>
</rdf:Description>
</rdf:RDF>
        </MiriamAnnotation>
        <ListOfUnsupportedAnnotations>
          <UnsupportedAnnotation name="http://www.moose.ncbs.res.in">
<moose:EnzymaticReaction xmlns:moose="http://www.moose.ncbs.res.in">
  <moose:enzyme>PP2A_459_0_</moose:enzyme>
  <moose:substrates>_4E_BP_t37_46_997_0_</moose:substrates>
  <moose:product>PP2A_4E_BP_star_cplx_483_0_</moose:product>
  <moose:groupName>PP2A_4E_BP_star_482_0_</moose:groupName>
  <moose:stage>1</moose:stage>
  <moose:xCord>162.79069767441862</moose:xCord>
  <moose:yCord>98.24561403508771</moose:yCord>
  <moose:bgColor>red</moose:bgColor>
  <moose:textColor>4</moose:textColor>
</moose:EnzymaticReaction>
          </UnsupportedAnnotation>
        </ListOfUnsupportedAnnotations>
        <ListOfSubstrates>
          <Substrate metabolite="Metabolite_6" stoichiometry="1"/>
          <Substrate metabolite="Metabolite_177" stoichiometry="1"/>
        </ListOfSubstrates>
        <ListOfProducts>
          <Product metabolite="Metabolite_14" stoichiometry="1"/>
        </ListOfProducts>
        <ListOfConstants>
          <Constant key="Parameter_5917" name="k1" value="566.093"/>
          <Constant key="Parameter_5919" name="k2" value="4"/>
        </ListOfConstants>
        <KineticLaw function="Function_14" unitType="Default" scalingCompartment="CN=Root,Model=NoName,Vector=Compartments[kinetics]">
          <ListOfCallParameters>
            <CallParameter functionParameter="FunctionParameter_69">
              <SourceParameter reference="Parameter_5917"/>
            </CallParameter>
            <CallParameter functionParameter="FunctionParameter_68">
              <SourceParameter reference="Metabolite_6"/>
              <SourceParameter reference="Metabolite_177"/>
            </CallParameter>
            <CallParameter functionParameter="FunctionParameter_78">
              <SourceParameter reference="Parameter_5919"/>
            </CallParameter>
            <CallParameter functionParameter="FunctionParameter_79">
              <SourceParameter reference="Metabolite_14"/>
            </CallParameter>
          </ListOfCallParameters>
        </KineticLaw>
      </Reaction>
      <Reaction key="Reaction_78" name="PP2A_4E_BP_star_2" reversible="false" fast="false" addNoise="false">
        <MiriamAnnotation>
<rdf:RDF
xmlns:dcterms="http://purl.org/dc/terms/"
xmlns:rdf="http://www.w3.org/1999/02/22-rdf-syntax-ns#">
<rdf:Description rdf:about="#Reaction_78">
<dcterms:created>
<rdf:Description>
<dcterms:W3CDTF>2021-05-05T09:51:10Z</dcterms:W3CDTF>
</rdf:Description>
</dcterms:created>
</rdf:Description>
</rdf:RDF>
        </MiriamAnnotation>
        <ListOfUnsupportedAnnotations>
          <UnsupportedAnnotation name="http://www.moose.ncbs.res.in">
<moose:EnzymaticReaction xmlns:moose="http://www.moose.ncbs.res.in">
  <moose:complex>PP2A_4E_BP_star_cplx_483_0_</moose:complex>
  <moose:enzyme>PP2A_459_0_</moose:enzyme>
  <moose:product>_4E_BP_640_0_</moose:product>
  <moose:groupName>PP2A_4E_BP_star_482_0_</moose:groupName>
  <moose:stage>2</moose:stage>
  <moose:xCord>162.79069767441862</moose:xCord>
  <moose:yCord>98.24561403508771</moose:yCord>
  <moose:bgColor>red</moose:bgColor>
  <moose:textColor>4</moose:textColor>
</moose:EnzymaticReaction>
          </UnsupportedAnnotation>
        </ListOfUnsupportedAnnotations>
        <ListOfSubstrates>
          <Substrate metabolite="Metabolite_14" stoichiometry="1"/>
        </ListOfSubstrates>
        <ListOfProducts>
          <Product metabolite="Metabolite_61" stoichiometry="1"/>
          <Product metabolite="Metabolite_6" stoichiometry="1"/>
        </ListOfProducts>
        <ListOfConstants>
          <Constant key="Parameter_5918" name="k1" value="1"/>
        </ListOfConstants>
        <KineticLaw function="Function_13" unitType="Default" scalingCompartment="CN=Root,Model=NoName,Vector=Compartments[kinetics]">
          <ListOfCallParameters>
            <CallParameter functionParameter="FunctionParameter_80">
              <SourceParameter reference="Parameter_5918"/>
            </CallParameter>
            <CallParameter functionParameter="FunctionParameter_81">
              <SourceParameter reference="Metabolite_14"/>
            </CallParameter>
          </ListOfCallParameters>
        </KineticLaw>
      </Reaction>
      <Reaction key="Reaction_79" name="PP2A_4E_BP" reversible="true" fast="false" addNoise="false">
        <MiriamAnnotation>
<rdf:RDF
xmlns:dcterms="http://purl.org/dc/terms/"
xmlns:rdf="http://www.w3.org/1999/02/22-rdf-syntax-ns#">
<rdf:Description rdf:about="#Reaction_79">
<dcterms:created>
<rdf:Description>
<dcterms:W3CDTF>2021-05-05T09:51:10Z</dcterms:W3CDTF>
</rdf:Description>
</dcterms:created>
</rdf:Description>
</rdf:RDF>
        </MiriamAnnotation>
        <ListOfUnsupportedAnnotations>
          <UnsupportedAnnotation name="http://www.moose.ncbs.res.in">
<moose:EnzymaticReaction xmlns:moose="http://www.moose.ncbs.res.in">
  <moose:enzyme>PP2A_459_0_</moose:enzyme>
  <moose:substrates>eIF4E_4E_BP_t37_46_s65_648_0_</moose:substrates>
  <moose:product>PP2A_4E_BP_cplx_486_0_</moose:product>
  <moose:groupName>PP2A_4E_BP_485_0_</moose:groupName>
  <moose:stage>1</moose:stage>
  <moose:xCord>69.76744186046511</moose:xCord>
  <moose:yCord>294.7368421052631</moose:yCord>
  <moose:bgColor>red</moose:bgColor>
  <moose:textColor>62</moose:textColor>
</moose:EnzymaticReaction>
          </UnsupportedAnnotation>
        </ListOfUnsupportedAnnotations>
        <ListOfSubstrates>
          <Substrate metabolite="Metabolite_6" stoichiometry="1"/>
          <Substrate metabolite="Metabolite_65" stoichiometry="1"/>
        </ListOfSubstrates>
        <ListOfProducts>
          <Product metabolite="Metabolite_15" stoichiometry="1"/>
        </ListOfProducts>
        <ListOfConstants>
          <Constant key="Parameter_5868" name="k1" value="566.075"/>
          <Constant key="Parameter_5877" name="k2" value="4"/>
        </ListOfConstants>
        <KineticLaw function="Function_14" unitType="Default" scalingCompartment="CN=Root,Model=NoName,Vector=Compartments[kinetics]">
          <ListOfCallParameters>
            <CallParameter functionParameter="FunctionParameter_69">
              <SourceParameter reference="Parameter_5868"/>
            </CallParameter>
            <CallParameter functionParameter="FunctionParameter_68">
              <SourceParameter reference="Metabolite_6"/>
              <SourceParameter reference="Metabolite_65"/>
            </CallParameter>
            <CallParameter functionParameter="FunctionParameter_78">
              <SourceParameter reference="Parameter_5877"/>
            </CallParameter>
            <CallParameter functionParameter="FunctionParameter_79">
              <SourceParameter reference="Metabolite_15"/>
            </CallParameter>
          </ListOfCallParameters>
        </KineticLaw>
      </Reaction>
      <Reaction key="Reaction_80" name="PP2A_4E_BP_2" reversible="false" fast="false" addNoise="false">
        <MiriamAnnotation>
<rdf:RDF
xmlns:dcterms="http://purl.org/dc/terms/"
xmlns:rdf="http://www.w3.org/1999/02/22-rdf-syntax-ns#">
<rdf:Description rdf:about="#Reaction_80">
<dcterms:created>
<rdf:Description>
<dcterms:W3CDTF>2021-05-05T09:51:10Z</dcterms:W3CDTF>
</rdf:Description>
</dcterms:created>
</rdf:Description>
</rdf:RDF>
        </MiriamAnnotation>
        <ListOfUnsupportedAnnotations>
          <UnsupportedAnnotation name="http://www.moose.ncbs.res.in">
<moose:EnzymaticReaction xmlns:moose="http://www.moose.ncbs.res.in">
  <moose:complex>PP2A_4E_BP_cplx_486_0_</moose:complex>
  <moose:enzyme>PP2A_459_0_</moose:enzyme>
  <moose:product>eIF4E_BP_thr37_46_646_0_</moose:product>
  <moose:groupName>PP2A_4E_BP_485_0_</moose:groupName>
  <moose:stage>2</moose:stage>
  <moose:xCord>69.76744186046511</moose:xCord>
  <moose:yCord>294.7368421052631</moose:yCord>
  <moose:bgColor>red</moose:bgColor>
  <moose:textColor>62</moose:textColor>
</moose:EnzymaticReaction>
          </UnsupportedAnnotation>
        </ListOfUnsupportedAnnotations>
        <ListOfSubstrates>
          <Substrate metabolite="Metabolite_15" stoichiometry="1"/>
        </ListOfSubstrates>
        <ListOfProducts>
          <Product metabolite="Metabolite_64" stoichiometry="1"/>
          <Product metabolite="Metabolite_6" stoichiometry="1"/>
        </ListOfProducts>
        <ListOfConstants>
          <Constant key="Parameter_5881" name="k1" value="1"/>
        </ListOfConstants>
        <KineticLaw function="Function_13" unitType="Default" scalingCompartment="CN=Root,Model=NoName,Vector=Compartments[kinetics]">
          <ListOfCallParameters>
            <CallParameter functionParameter="FunctionParameter_80">
              <SourceParameter reference="Parameter_5881"/>
            </CallParameter>
            <CallParameter functionParameter="FunctionParameter_81">
              <SourceParameter reference="Metabolite_15"/>
            </CallParameter>
          </ListOfCallParameters>
        </KineticLaw>
      </Reaction>
      <Reaction key="Reaction_81" name="PP2A_4EBP" reversible="true" fast="false" addNoise="false">
        <MiriamAnnotation>
<rdf:RDF
xmlns:dcterms="http://purl.org/dc/terms/"
xmlns:rdf="http://www.w3.org/1999/02/22-rdf-syntax-ns#">
<rdf:Description rdf:about="#Reaction_81">
<dcterms:created>
<rdf:Description>
<dcterms:W3CDTF>2021-05-05T09:51:10Z</dcterms:W3CDTF>
</rdf:Description>
</dcterms:created>
</rdf:Description>
</rdf:RDF>
        </MiriamAnnotation>
        <ListOfUnsupportedAnnotations>
          <UnsupportedAnnotation name="http://www.moose.ncbs.res.in">
<moose:EnzymaticReaction xmlns:moose="http://www.moose.ncbs.res.in">
  <moose:enzyme>PP2A_459_0_</moose:enzyme>
  <moose:substrates>eIF4E_BP_thr37_46_646_0_</moose:substrates>
  <moose:product>PP2A_4EBP_cplx_489_0_</moose:product>
  <moose:groupName>PP2A_4EBP_488_0_</moose:groupName>
  <moose:stage>1</moose:stage>
  <moose:xCord>69.76744186046511</moose:xCord>
  <moose:yCord>238.59649122807016</moose:yCord>
  <moose:bgColor>red</moose:bgColor>
  <moose:textColor>62</moose:textColor>
</moose:EnzymaticReaction>
          </UnsupportedAnnotation>
        </ListOfUnsupportedAnnotations>
        <ListOfSubstrates>
          <Substrate metabolite="Metabolite_6" stoichiometry="1"/>
          <Substrate metabolite="Metabolite_64" stoichiometry="1"/>
        </ListOfSubstrates>
        <ListOfProducts>
          <Product metabolite="Metabolite_16" stoichiometry="1"/>
        </ListOfProducts>
        <ListOfConstants>
          <Constant key="Parameter_5874" name="k1" value="566.075"/>
          <Constant key="Parameter_5873" name="k2" value="4"/>
        </ListOfConstants>
        <KineticLaw function="Function_14" unitType="Default" scalingCompartment="CN=Root,Model=NoName,Vector=Compartments[kinetics]">
          <ListOfCallParameters>
            <CallParameter functionParameter="FunctionParameter_69">
              <SourceParameter reference="Parameter_5874"/>
            </CallParameter>
            <CallParameter functionParameter="FunctionParameter_68">
              <SourceParameter reference="Metabolite_6"/>
              <SourceParameter reference="Metabolite_64"/>
            </CallParameter>
            <CallParameter functionParameter="FunctionParameter_78">
              <SourceParameter reference="Parameter_5873"/>
            </CallParameter>
            <CallParameter functionParameter="FunctionParameter_79">
              <SourceParameter reference="Metabolite_16"/>
            </CallParameter>
          </ListOfCallParameters>
        </KineticLaw>
      </Reaction>
      <Reaction key="Reaction_82" name="PP2A_4EBP_2" reversible="false" fast="false" addNoise="false">
        <MiriamAnnotation>
<rdf:RDF
xmlns:dcterms="http://purl.org/dc/terms/"
xmlns:rdf="http://www.w3.org/1999/02/22-rdf-syntax-ns#">
<rdf:Description rdf:about="#Reaction_82">
<dcterms:created>
<rdf:Description>
<dcterms:W3CDTF>2021-05-05T09:51:10Z</dcterms:W3CDTF>
</rdf:Description>
</dcterms:created>
</rdf:Description>
</rdf:RDF>
        </MiriamAnnotation>
        <ListOfUnsupportedAnnotations>
          <UnsupportedAnnotation name="http://www.moose.ncbs.res.in">
<moose:EnzymaticReaction xmlns:moose="http://www.moose.ncbs.res.in">
  <moose:complex>PP2A_4EBP_cplx_489_0_</moose:complex>
  <moose:enzyme>PP2A_459_0_</moose:enzyme>
  <moose:product>eIF4E_BP_644_0_</moose:product>
  <moose:groupName>PP2A_4EBP_488_0_</moose:groupName>
  <moose:stage>2</moose:stage>
  <moose:xCord>69.76744186046511</moose:xCord>
  <moose:yCord>238.59649122807016</moose:yCord>
  <moose:bgColor>red</moose:bgColor>
  <moose:textColor>62</moose:textColor>
</moose:EnzymaticReaction>
          </UnsupportedAnnotation>
        </ListOfUnsupportedAnnotations>
        <ListOfSubstrates>
          <Substrate metabolite="Metabolite_16" stoichiometry="1"/>
        </ListOfSubstrates>
        <ListOfProducts>
          <Product metabolite="Metabolite_63" stoichiometry="1"/>
          <Product metabolite="Metabolite_6" stoichiometry="1"/>
        </ListOfProducts>
        <ListOfConstants>
          <Constant key="Parameter_5875" name="k1" value="1"/>
        </ListOfConstants>
        <KineticLaw function="Function_13" unitType="Default" scalingCompartment="CN=Root,Model=NoName,Vector=Compartments[kinetics]">
          <ListOfCallParameters>
            <CallParameter functionParameter="FunctionParameter_80">
              <SourceParameter reference="Parameter_5875"/>
            </CallParameter>
            <CallParameter functionParameter="FunctionParameter_81">
              <SourceParameter reference="Metabolite_16"/>
            </CallParameter>
          </ListOfCallParameters>
        </KineticLaw>
      </Reaction>
      <Reaction key="Reaction_83" name="phospho_thr308" reversible="true" fast="false" addNoise="false">
        <MiriamAnnotation>
<rdf:RDF
xmlns:dcterms="http://purl.org/dc/terms/"
xmlns:rdf="http://www.w3.org/1999/02/22-rdf-syntax-ns#">
<rdf:Description rdf:about="#Reaction_83">
<dcterms:created>
<rdf:Description>
<dcterms:W3CDTF>2021-05-05T09:51:10Z</dcterms:W3CDTF>
</rdf:Description>
</dcterms:created>
</rdf:Description>
</rdf:RDF>
        </MiriamAnnotation>
        <ListOfUnsupportedAnnotations>
          <UnsupportedAnnotation name="http://www.moose.ncbs.res.in">
<moose:EnzymaticReaction xmlns:moose="http://www.moose.ncbs.res.in">
  <moose:enzyme>PIP3_PDK1_495_0_</moose:enzyme>
  <moose:substrates>PIP3_AKT_493_0_</moose:substrates>
  <moose:product>phospho_thr308_cplx_498_0_</moose:product>
  <moose:groupName>phospho_thr308_497_0_</moose:groupName>
  <moose:stage>1</moose:stage>
  <moose:xCord>279.06976744186045</moose:xCord>
  <moose:yCord>449.12280701754383</moose:yCord>
  <moose:bgColor>red</moose:bgColor>
  <moose:textColor>9</moose:textColor>
</moose:EnzymaticReaction>
          </UnsupportedAnnotation>
        </ListOfUnsupportedAnnotations>
        <ListOfSubstrates>
          <Substrate metabolite="Metabolite_18" stoichiometry="1"/>
          <Substrate metabolite="Metabolite_17" stoichiometry="1"/>
        </ListOfSubstrates>
        <ListOfProducts>
          <Product metabolite="Metabolite_19" stoichiometry="1"/>
        </ListOfProducts>
        <ListOfConstants>
          <Constant key="Parameter_5871" name="k1" value="124544"/>
          <Constant key="Parameter_5870" name="k2" value="40"/>
        </ListOfConstants>
        <KineticLaw function="Function_14" unitType="Default" scalingCompartment="CN=Root,Model=NoName,Vector=Compartments[kinetics]">
          <ListOfCallParameters>
            <CallParameter functionParameter="FunctionParameter_69">
              <SourceParameter reference="Parameter_5871"/>
            </CallParameter>
            <CallParameter functionParameter="FunctionParameter_68">
              <SourceParameter reference="Metabolite_18"/>
              <SourceParameter reference="Metabolite_17"/>
            </CallParameter>
            <CallParameter functionParameter="FunctionParameter_78">
              <SourceParameter reference="Parameter_5870"/>
            </CallParameter>
            <CallParameter functionParameter="FunctionParameter_79">
              <SourceParameter reference="Metabolite_19"/>
            </CallParameter>
          </ListOfCallParameters>
        </KineticLaw>
      </Reaction>
      <Reaction key="Reaction_84" name="phospho_thr308_2" reversible="false" fast="false" addNoise="false">
        <MiriamAnnotation>
<rdf:RDF
xmlns:dcterms="http://purl.org/dc/terms/"
xmlns:rdf="http://www.w3.org/1999/02/22-rdf-syntax-ns#">
<rdf:Description rdf:about="#Reaction_84">
<dcterms:created>
<rdf:Description>
<dcterms:W3CDTF>2021-05-05T09:51:10Z</dcterms:W3CDTF>
</rdf:Description>
</dcterms:created>
</rdf:Description>
</rdf:RDF>
        </MiriamAnnotation>
        <ListOfUnsupportedAnnotations>
          <UnsupportedAnnotation name="http://www.moose.ncbs.res.in">
<moose:EnzymaticReaction xmlns:moose="http://www.moose.ncbs.res.in">
  <moose:complex>phospho_thr308_cplx_498_0_</moose:complex>
  <moose:enzyme>PIP3_PDK1_495_0_</moose:enzyme>
  <moose:product>PIP3_AKT_thr308_505_0_</moose:product>
  <moose:groupName>phospho_thr308_497_0_</moose:groupName>
  <moose:stage>2</moose:stage>
  <moose:xCord>279.06976744186045</moose:xCord>
  <moose:yCord>449.12280701754383</moose:yCord>
  <moose:bgColor>red</moose:bgColor>
  <moose:textColor>9</moose:textColor>
</moose:EnzymaticReaction>
          </UnsupportedAnnotation>
        </ListOfUnsupportedAnnotations>
        <ListOfSubstrates>
          <Substrate metabolite="Metabolite_19" stoichiometry="1"/>
        </ListOfSubstrates>
        <ListOfProducts>
          <Product metabolite="Metabolite_22" stoichiometry="1"/>
          <Product metabolite="Metabolite_18" stoichiometry="1"/>
        </ListOfProducts>
        <ListOfConstants>
          <Constant key="Parameter_5872" name="k1" value="10"/>
        </ListOfConstants>
        <KineticLaw function="Function_13" unitType="Default" scalingCompartment="CN=Root,Model=NoName,Vector=Compartments[kinetics]">
          <ListOfCallParameters>
            <CallParameter functionParameter="FunctionParameter_80">
              <SourceParameter reference="Parameter_5872"/>
            </CallParameter>
            <CallParameter functionParameter="FunctionParameter_81">
              <SourceParameter reference="Metabolite_19"/>
            </CallParameter>
          </ListOfCallParameters>
        </KineticLaw>
      </Reaction>
      <Reaction key="Reaction_85" name="phosp_AKTser473" reversible="true" fast="false" addNoise="false">
        <MiriamAnnotation>
<rdf:RDF
xmlns:dcterms="http://purl.org/dc/terms/"
xmlns:rdf="http://www.w3.org/1999/02/22-rdf-syntax-ns#">
<rdf:Description rdf:about="#Reaction_85">
<dcterms:created>
<rdf:Description>
<dcterms:W3CDTF>2021-05-05T09:51:10Z</dcterms:W3CDTF>
</rdf:Description>
</dcterms:created>
</rdf:Description>
</rdf:RDF>
        </MiriamAnnotation>
        <ListOfUnsupportedAnnotations>
          <UnsupportedAnnotation name="http://www.moose.ncbs.res.in">
<moose:EnzymaticReaction xmlns:moose="http://www.moose.ncbs.res.in">
  <moose:enzyme>PIP3_PDK2_500_0_</moose:enzyme>
  <moose:substrates>PIP3_AKT_thr308_505_0_</moose:substrates>
  <moose:product>phosp_AKTser473_cplx_503_0_</moose:product>
  <moose:groupName>phosp_AKTser473_502_0_</moose:groupName>
  <moose:stage>1</moose:stage>
  <moose:xCord>418.60465116279073</moose:xCord>
  <moose:yCord>519.2982456140351</moose:yCord>
  <moose:bgColor>red</moose:bgColor>
  <moose:textColor>39</moose:textColor>
</moose:EnzymaticReaction>
          </UnsupportedAnnotation>
        </ListOfUnsupportedAnnotations>
        <ListOfSubstrates>
          <Substrate metabolite="Metabolite_20" stoichiometry="1"/>
          <Substrate metabolite="Metabolite_22" stoichiometry="1"/>
        </ListOfSubstrates>
        <ListOfProducts>
          <Product metabolite="Metabolite_21" stoichiometry="1"/>
        </ListOfProducts>
        <ListOfConstants>
          <Constant key="Parameter_5876" name="k1" value="124538"/>
          <Constant key="Parameter_5869" name="k2" value="80"/>
        </ListOfConstants>
        <KineticLaw function="Function_14" unitType="Default" scalingCompartment="CN=Root,Model=NoName,Vector=Compartments[kinetics]">
          <ListOfCallParameters>
            <CallParameter functionParameter="FunctionParameter_69">
              <SourceParameter reference="Parameter_5876"/>
            </CallParameter>
            <CallParameter functionParameter="FunctionParameter_68">
              <SourceParameter reference="Metabolite_20"/>
              <SourceParameter reference="Metabolite_22"/>
            </CallParameter>
            <CallParameter functionParameter="FunctionParameter_78">
              <SourceParameter reference="Parameter_5869"/>
            </CallParameter>
            <CallParameter functionParameter="FunctionParameter_79">
              <SourceParameter reference="Metabolite_21"/>
            </CallParameter>
          </ListOfCallParameters>
        </KineticLaw>
      </Reaction>
      <Reaction key="Reaction_86" name="phosp_AKTser473_2" reversible="false" fast="false" addNoise="false">
        <MiriamAnnotation>
<rdf:RDF
xmlns:dcterms="http://purl.org/dc/terms/"
xmlns:rdf="http://www.w3.org/1999/02/22-rdf-syntax-ns#">
<rdf:Description rdf:about="#Reaction_86">
<dcterms:created>
<rdf:Description>
<dcterms:W3CDTF>2021-05-05T09:51:10Z</dcterms:W3CDTF>
</rdf:Description>
</dcterms:created>
</rdf:Description>
</rdf:RDF>
        </MiriamAnnotation>
        <ListOfUnsupportedAnnotations>
          <UnsupportedAnnotation name="http://www.moose.ncbs.res.in">
<moose:EnzymaticReaction xmlns:moose="http://www.moose.ncbs.res.in">
  <moose:complex>phosp_AKTser473_cplx_503_0_</moose:complex>
  <moose:enzyme>PIP3_PDK2_500_0_</moose:enzyme>
  <moose:product>PIP3_AKT_t308_s473_507_0_</moose:product>
  <moose:groupName>phosp_AKTser473_502_0_</moose:groupName>
  <moose:stage>2</moose:stage>
  <moose:xCord>418.60465116279073</moose:xCord>
  <moose:yCord>519.2982456140351</moose:yCord>
  <moose:bgColor>red</moose:bgColor>
  <moose:textColor>39</moose:textColor>
</moose:EnzymaticReaction>
          </UnsupportedAnnotation>
        </ListOfUnsupportedAnnotations>
        <ListOfSubstrates>
          <Substrate metabolite="Metabolite_21" stoichiometry="1"/>
        </ListOfSubstrates>
        <ListOfProducts>
          <Product metabolite="Metabolite_23" stoichiometry="1"/>
          <Product metabolite="Metabolite_20" stoichiometry="1"/>
        </ListOfProducts>
        <ListOfConstants>
          <Constant key="Parameter_5375" name="k1" value="20"/>
        </ListOfConstants>
        <KineticLaw function="Function_13" unitType="Default" scalingCompartment="CN=Root,Model=NoName,Vector=Compartments[kinetics]">
          <ListOfCallParameters>
            <CallParameter functionParameter="FunctionParameter_80">
              <SourceParameter reference="Parameter_5375"/>
            </CallParameter>
            <CallParameter functionParameter="FunctionParameter_81">
              <SourceParameter reference="Metabolite_21"/>
            </CallParameter>
          </ListOfCallParameters>
        </KineticLaw>
      </Reaction>
      <Reaction key="Reaction_87" name="TSC2_phospho" reversible="true" fast="false" addNoise="false">
        <MiriamAnnotation>
<rdf:RDF
xmlns:dcterms="http://purl.org/dc/terms/"
xmlns:rdf="http://www.w3.org/1999/02/22-rdf-syntax-ns#">
<rdf:Description rdf:about="#Reaction_87">
<dcterms:created>
<rdf:Description>
<dcterms:W3CDTF>2021-05-05T09:51:10Z</dcterms:W3CDTF>
</rdf:Description>
</dcterms:created>
</rdf:Description>
</rdf:RDF>
        </MiriamAnnotation>
        <ListOfUnsupportedAnnotations>
          <UnsupportedAnnotation name="http://www.moose.ncbs.res.in">
<moose:EnzymaticReaction xmlns:moose="http://www.moose.ncbs.res.in">
  <moose:enzyme>PIP3_AKT_t308_s473_507_0_</moose:enzyme>
  <moose:substrates>TSC1_TSC2_591_0_</moose:substrates>
  <moose:product>TSC2_phospho_cplx_510_0_</moose:product>
  <moose:groupName>TSC2_phospho_509_0_</moose:groupName>
  <moose:stage>1</moose:stage>
  <moose:xCord>558.1395348837209</moose:xCord>
  <moose:yCord>491.22807017543863</moose:yCord>
  <moose:bgColor>red</moose:bgColor>
  <moose:textColor>25</moose:textColor>
</moose:EnzymaticReaction>
          </UnsupportedAnnotation>
        </ListOfUnsupportedAnnotations>
        <ListOfSubstrates>
          <Substrate metabolite="Metabolite_23" stoichiometry="1"/>
          <Substrate metabolite="Metabolite_46" stoichiometry="1"/>
        </ListOfSubstrates>
        <ListOfProducts>
          <Product metabolite="Metabolite_24" stoichiometry="1"/>
        </ListOfProducts>
        <ListOfConstants>
          <Constant key="Parameter_5384" name="k1" value="2901.93"/>
          <Constant key="Parameter_5379" name="k2" value="24"/>
        </ListOfConstants>
        <KineticLaw function="Function_14" unitType="Default" scalingCompartment="CN=Root,Model=NoName,Vector=Compartments[kinetics]">
          <ListOfCallParameters>
            <CallParameter functionParameter="FunctionParameter_69">
              <SourceParameter reference="Parameter_5384"/>
            </CallParameter>
            <CallParameter functionParameter="FunctionParameter_68">
              <SourceParameter reference="Metabolite_23"/>
              <SourceParameter reference="Metabolite_46"/>
            </CallParameter>
            <CallParameter functionParameter="FunctionParameter_78">
              <SourceParameter reference="Parameter_5379"/>
            </CallParameter>
            <CallParameter functionParameter="FunctionParameter_79">
              <SourceParameter reference="Metabolite_24"/>
            </CallParameter>
          </ListOfCallParameters>
        </KineticLaw>
      </Reaction>
      <Reaction key="Reaction_88" name="TSC2_phospho_2" reversible="false" fast="false" addNoise="false">
        <MiriamAnnotation>
<rdf:RDF
xmlns:dcterms="http://purl.org/dc/terms/"
xmlns:rdf="http://www.w3.org/1999/02/22-rdf-syntax-ns#">
<rdf:Description rdf:about="#Reaction_88">
<dcterms:created>
<rdf:Description>
<dcterms:W3CDTF>2021-05-05T09:51:10Z</dcterms:W3CDTF>
</rdf:Description>
</dcterms:created>
</rdf:Description>
</rdf:RDF>
        </MiriamAnnotation>
        <ListOfUnsupportedAnnotations>
          <UnsupportedAnnotation name="http://www.moose.ncbs.res.in">
<moose:EnzymaticReaction xmlns:moose="http://www.moose.ncbs.res.in">
  <moose:complex>TSC2_phospho_cplx_510_0_</moose:complex>
  <moose:enzyme>PIP3_AKT_t308_s473_507_0_</moose:enzyme>
  <moose:product>TSC1_TSC2_star_514_0_</moose:product>
  <moose:groupName>TSC2_phospho_509_0_</moose:groupName>
  <moose:stage>2</moose:stage>
  <moose:xCord>558.1395348837209</moose:xCord>
  <moose:yCord>491.22807017543863</moose:yCord>
  <moose:bgColor>red</moose:bgColor>
  <moose:textColor>25</moose:textColor>
</moose:EnzymaticReaction>
          </UnsupportedAnnotation>
        </ListOfUnsupportedAnnotations>
        <ListOfSubstrates>
          <Substrate metabolite="Metabolite_24" stoichiometry="1"/>
        </ListOfSubstrates>
        <ListOfProducts>
          <Product metabolite="Metabolite_26" stoichiometry="1"/>
          <Product metabolite="Metabolite_23" stoichiometry="1"/>
        </ListOfProducts>
        <ListOfConstants>
          <Constant key="Parameter_5382" name="k1" value="6"/>
        </ListOfConstants>
        <KineticLaw function="Function_13" unitType="Default" scalingCompartment="CN=Root,Model=NoName,Vector=Compartments[kinetics]">
          <ListOfCallParameters>
            <CallParameter functionParameter="FunctionParameter_80">
              <SourceParameter reference="Parameter_5382"/>
            </CallParameter>
            <CallParameter functionParameter="FunctionParameter_81">
              <SourceParameter reference="Metabolite_24"/>
            </CallParameter>
          </ListOfCallParameters>
        </KineticLaw>
      </Reaction>
      <Reaction key="Reaction_89" name="PLC_g_phospho" reversible="true" fast="false" addNoise="false">
        <MiriamAnnotation>
<rdf:RDF
xmlns:dcterms="http://purl.org/dc/terms/"
xmlns:rdf="http://www.w3.org/1999/02/22-rdf-syntax-ns#">
<rdf:Description rdf:about="#Reaction_89">
<dcterms:created>
<rdf:Description>
<dcterms:W3CDTF>2021-05-05T09:51:10Z</dcterms:W3CDTF>
</rdf:Description>
</dcterms:created>
</rdf:Description>
</rdf:RDF>
        </MiriamAnnotation>
        <ListOfUnsupportedAnnotations>
          <UnsupportedAnnotation name="http://www.moose.ncbs.res.in">
<moose:EnzymaticReaction xmlns:moose="http://www.moose.ncbs.res.in">
  <moose:enzyme>BDNF_TrkB2_star_clx_538_0_</moose:enzyme>
  <moose:substrates>PLC_g_448_0_</moose:substrates>
  <moose:product>PLC_g_phospho_cplx_541_0_</moose:product>
  <moose:groupName>PLC_g_phospho_540_0_</moose:groupName>
  <moose:stage>1</moose:stage>
  <moose:xCord>302.3255813953488</moose:xCord>
  <moose:yCord>407.01754385964915</moose:yCord>
  <moose:bgColor>red</moose:bgColor>
  <moose:textColor>red</moose:textColor>
</moose:EnzymaticReaction>
          </UnsupportedAnnotation>
        </ListOfUnsupportedAnnotations>
        <ListOfSubstrates>
          <Substrate metabolite="Metabolite_31" stoichiometry="1"/>
          <Substrate metabolite="Metabolite_1" stoichiometry="1"/>
        </ListOfSubstrates>
        <ListOfProducts>
          <Product metabolite="Metabolite_32" stoichiometry="1"/>
        </ListOfProducts>
        <ListOfConstants>
          <Constant key="Parameter_5374" name="k1" value="8302.48"/>
          <Constant key="Parameter_5378" name="k2" value="2"/>
        </ListOfConstants>
        <KineticLaw function="Function_14" unitType="Default" scalingCompartment="CN=Root,Model=NoName,Vector=Compartments[kinetics]">
          <ListOfCallParameters>
            <CallParameter functionParameter="FunctionParameter_69">
              <SourceParameter reference="Parameter_5374"/>
            </CallParameter>
            <CallParameter functionParameter="FunctionParameter_68">
              <SourceParameter reference="Metabolite_31"/>
              <SourceParameter reference="Metabolite_1"/>
            </CallParameter>
            <CallParameter functionParameter="FunctionParameter_78">
              <SourceParameter reference="Parameter_5378"/>
            </CallParameter>
            <CallParameter functionParameter="FunctionParameter_79">
              <SourceParameter reference="Metabolite_32"/>
            </CallParameter>
          </ListOfCallParameters>
        </KineticLaw>
      </Reaction>
      <Reaction key="Reaction_90" name="PLC_g_phospho_2" reversible="false" fast="false" addNoise="false">
        <MiriamAnnotation>
<rdf:RDF
xmlns:dcterms="http://purl.org/dc/terms/"
xmlns:rdf="http://www.w3.org/1999/02/22-rdf-syntax-ns#">
<rdf:Description rdf:about="#Reaction_90">
<dcterms:created>
<rdf:Description>
<dcterms:W3CDTF>2021-05-05T09:51:10Z</dcterms:W3CDTF>
</rdf:Description>
</dcterms:created>
</rdf:Description>
</rdf:RDF>
        </MiriamAnnotation>
        <ListOfUnsupportedAnnotations>
          <UnsupportedAnnotation name="http://www.moose.ncbs.res.in">
<moose:EnzymaticReaction xmlns:moose="http://www.moose.ncbs.res.in">
  <moose:complex>PLC_g_phospho_cplx_541_0_</moose:complex>
  <moose:enzyme>BDNF_TrkB2_star_clx_538_0_</moose:enzyme>
  <moose:product>PLC_g_star_450_0_</moose:product>
  <moose:groupName>PLC_g_phospho_540_0_</moose:groupName>
  <moose:stage>2</moose:stage>
  <moose:xCord>302.3255813953488</moose:xCord>
  <moose:yCord>407.01754385964915</moose:yCord>
  <moose:bgColor>red</moose:bgColor>
  <moose:textColor>red</moose:textColor>
</moose:EnzymaticReaction>
          </UnsupportedAnnotation>
        </ListOfUnsupportedAnnotations>
        <ListOfSubstrates>
          <Substrate metabolite="Metabolite_32" stoichiometry="1"/>
        </ListOfSubstrates>
        <ListOfProducts>
          <Product metabolite="Metabolite_2" stoichiometry="1"/>
          <Product metabolite="Metabolite_31" stoichiometry="1"/>
        </ListOfProducts>
        <ListOfConstants>
          <Constant key="Parameter_5377" name="k1" value="0.5"/>
        </ListOfConstants>
        <KineticLaw function="Function_13" unitType="Default" scalingCompartment="CN=Root,Model=NoName,Vector=Compartments[kinetics]">
          <ListOfCallParameters>
            <CallParameter functionParameter="FunctionParameter_80">
              <SourceParameter reference="Parameter_5377"/>
            </CallParameter>
            <CallParameter functionParameter="FunctionParameter_81">
              <SourceParameter reference="Metabolite_32"/>
            </CallParameter>
          </ListOfCallParameters>
        </KineticLaw>
      </Reaction>
      <Reaction key="Reaction_91" name="Shc_phospho" reversible="true" fast="false" addNoise="false">
        <MiriamAnnotation>
<rdf:RDF
xmlns:dcterms="http://purl.org/dc/terms/"
xmlns:rdf="http://www.w3.org/1999/02/22-rdf-syntax-ns#">
<rdf:Description rdf:about="#Reaction_91">
<dcterms:created>
<rdf:Description>
<dcterms:W3CDTF>2021-05-05T09:51:10Z</dcterms:W3CDTF>
</rdf:Description>
</dcterms:created>
</rdf:Description>
</rdf:RDF>
        </MiriamAnnotation>
        <ListOfUnsupportedAnnotations>
          <UnsupportedAnnotation name="http://www.moose.ncbs.res.in">
<moose:EnzymaticReaction xmlns:moose="http://www.moose.ncbs.res.in">
  <moose:enzyme>BDNF_TrkB2_star_clx_538_0_</moose:enzyme>
  <moose:substrates>Shc_568_0_</moose:substrates>
  <moose:product>Shc_phospho_cplx_544_0_</moose:product>
  <moose:groupName>Shc_phospho_543_0_</moose:groupName>
  <moose:stage>1</moose:stage>
  <moose:xCord>302.3255813953488</moose:xCord>
  <moose:yCord>364.91228070175436</moose:yCord>
  <moose:bgColor>red</moose:bgColor>
  <moose:textColor>red</moose:textColor>
</moose:EnzymaticReaction>
          </UnsupportedAnnotation>
        </ListOfUnsupportedAnnotations>
        <ListOfSubstrates>
          <Substrate metabolite="Metabolite_31" stoichiometry="1"/>
          <Substrate metabolite="Metabolite_40" stoichiometry="1"/>
        </ListOfSubstrates>
        <ListOfProducts>
          <Product metabolite="Metabolite_33" stoichiometry="1"/>
        </ListOfProducts>
        <ListOfConstants>
          <Constant key="Parameter_5386" name="k1" value="1793.44"/>
          <Constant key="Parameter_5383" name="k2" value="1.2"/>
        </ListOfConstants>
        <KineticLaw function="Function_14" unitType="Default" scalingCompartment="CN=Root,Model=NoName,Vector=Compartments[kinetics]">
          <ListOfCallParameters>
            <CallParameter functionParameter="FunctionParameter_69">
              <SourceParameter reference="Parameter_5386"/>
            </CallParameter>
            <CallParameter functionParameter="FunctionParameter_68">
              <SourceParameter reference="Metabolite_31"/>
              <SourceParameter reference="Metabolite_40"/>
            </CallParameter>
            <CallParameter functionParameter="FunctionParameter_78">
              <SourceParameter reference="Parameter_5383"/>
            </CallParameter>
            <CallParameter functionParameter="FunctionParameter_79">
              <SourceParameter reference="Metabolite_33"/>
            </CallParameter>
          </ListOfCallParameters>
        </KineticLaw>
      </Reaction>
      <Reaction key="Reaction_92" name="Shc_phospho_2" reversible="false" fast="false" addNoise="false">
        <MiriamAnnotation>
<rdf:RDF
xmlns:dcterms="http://purl.org/dc/terms/"
xmlns:rdf="http://www.w3.org/1999/02/22-rdf-syntax-ns#">
<rdf:Description rdf:about="#Reaction_92">
<dcterms:created>
<rdf:Description>
<dcterms:W3CDTF>2021-05-05T09:51:10Z</dcterms:W3CDTF>
</rdf:Description>
</dcterms:created>
</rdf:Description>
</rdf:RDF>
        </MiriamAnnotation>
        <ListOfUnsupportedAnnotations>
          <UnsupportedAnnotation name="http://www.moose.ncbs.res.in">
<moose:EnzymaticReaction xmlns:moose="http://www.moose.ncbs.res.in">
  <moose:complex>Shc_phospho_cplx_544_0_</moose:complex>
  <moose:enzyme>BDNF_TrkB2_star_clx_538_0_</moose:enzyme>
  <moose:product>Shc_star_763_0_</moose:product>
  <moose:groupName>Shc_phospho_543_0_</moose:groupName>
  <moose:stage>2</moose:stage>
  <moose:xCord>302.3255813953488</moose:xCord>
  <moose:yCord>364.91228070175436</moose:yCord>
  <moose:bgColor>red</moose:bgColor>
  <moose:textColor>red</moose:textColor>
</moose:EnzymaticReaction>
          </UnsupportedAnnotation>
        </ListOfUnsupportedAnnotations>
        <ListOfSubstrates>
          <Substrate metabolite="Metabolite_33" stoichiometry="1"/>
        </ListOfSubstrates>
        <ListOfProducts>
          <Product metabolite="Metabolite_105" stoichiometry="1"/>
          <Product metabolite="Metabolite_31" stoichiometry="1"/>
        </ListOfProducts>
        <ListOfConstants>
          <Constant key="Parameter_5381" name="k1" value="0.3"/>
        </ListOfConstants>
        <KineticLaw function="Function_13" unitType="Default" scalingCompartment="CN=Root,Model=NoName,Vector=Compartments[kinetics]">
          <ListOfCallParameters>
            <CallParameter functionParameter="FunctionParameter_80">
              <SourceParameter reference="Parameter_5381"/>
            </CallParameter>
            <CallParameter functionParameter="FunctionParameter_81">
              <SourceParameter reference="Metabolite_33"/>
            </CallParameter>
          </ListOfCallParameters>
        </KineticLaw>
      </Reaction>
      <Reaction key="Reaction_93" name="Phospho" reversible="true" fast="false" addNoise="false">
        <MiriamAnnotation>
<rdf:RDF
xmlns:dcterms="http://purl.org/dc/terms/"
xmlns:rdf="http://www.w3.org/1999/02/22-rdf-syntax-ns#">
<rdf:Description rdf:about="#Reaction_93">
<dcterms:created>
<rdf:Description>
<dcterms:W3CDTF>2021-05-05T09:51:10Z</dcterms:W3CDTF>
</rdf:Description>
</dcterms:created>
</rdf:Description>
</rdf:RDF>
        </MiriamAnnotation>
        <ListOfUnsupportedAnnotations>
          <UnsupportedAnnotation name="http://www.moose.ncbs.res.in">
<moose:EnzymaticReaction xmlns:moose="http://www.moose.ncbs.res.in">
  <moose:enzyme>Shc_star_Grb2_Gab1_PI3K_clx_548_0_</moose:enzyme>
  <moose:substrates>PIP2_566_0_</moose:substrates>
  <moose:product>Phospho_cplx_551_0_</moose:product>
  <moose:groupName>Phospho_550_0_</moose:groupName>
  <moose:stage>1</moose:stage>
  <moose:xCord>418.60465116279073</moose:xCord>
  <moose:yCord>280.7017543859649</moose:yCord>
  <moose:bgColor>red</moose:bgColor>
  <moose:textColor>brown</moose:textColor>
</moose:EnzymaticReaction>
          </UnsupportedAnnotation>
        </ListOfUnsupportedAnnotations>
        <ListOfSubstrates>
          <Substrate metabolite="Metabolite_34" stoichiometry="1"/>
          <Substrate metabolite="Metabolite_39" stoichiometry="1"/>
        </ListOfSubstrates>
        <ListOfProducts>
          <Product metabolite="Metabolite_35" stoichiometry="1"/>
        </ListOfProducts>
        <ListOfConstants>
          <Constant key="Parameter_5380" name="k1" value="4981.61"/>
          <Constant key="Parameter_5385" name="k2" value="16"/>
        </ListOfConstants>
        <KineticLaw function="Function_14" unitType="Default" scalingCompartment="CN=Root,Model=NoName,Vector=Compartments[kinetics]">
          <ListOfCallParameters>
            <CallParameter functionParameter="FunctionParameter_69">
              <SourceParameter reference="Parameter_5380"/>
            </CallParameter>
            <CallParameter functionParameter="FunctionParameter_68">
              <SourceParameter reference="Metabolite_34"/>
              <SourceParameter reference="Metabolite_39"/>
            </CallParameter>
            <CallParameter functionParameter="FunctionParameter_78">
              <SourceParameter reference="Parameter_5385"/>
            </CallParameter>
            <CallParameter functionParameter="FunctionParameter_79">
              <SourceParameter reference="Metabolite_35"/>
            </CallParameter>
          </ListOfCallParameters>
        </KineticLaw>
      </Reaction>
      <Reaction key="Reaction_94" name="Phospho_2" reversible="false" fast="false" addNoise="false">
        <MiriamAnnotation>
<rdf:RDF
xmlns:dcterms="http://purl.org/dc/terms/"
xmlns:rdf="http://www.w3.org/1999/02/22-rdf-syntax-ns#">
<rdf:Description rdf:about="#Reaction_94">
<dcterms:created>
<rdf:Description>
<dcterms:W3CDTF>2021-05-05T09:51:10Z</dcterms:W3CDTF>
</rdf:Description>
</dcterms:created>
</rdf:Description>
</rdf:RDF>
        </MiriamAnnotation>
        <ListOfUnsupportedAnnotations>
          <UnsupportedAnnotation name="http://www.moose.ncbs.res.in">
<moose:EnzymaticReaction xmlns:moose="http://www.moose.ncbs.res.in">
  <moose:complex>Phospho_cplx_551_0_</moose:complex>
  <moose:enzyme>Shc_star_Grb2_Gab1_PI3K_clx_548_0_</moose:enzyme>
  <moose:product>PIP3_452_0_</moose:product>
  <moose:groupName>Phospho_550_0_</moose:groupName>
  <moose:stage>2</moose:stage>
  <moose:xCord>418.60465116279073</moose:xCord>
  <moose:yCord>280.7017543859649</moose:yCord>
  <moose:bgColor>red</moose:bgColor>
  <moose:textColor>brown</moose:textColor>
</moose:EnzymaticReaction>
          </UnsupportedAnnotation>
        </ListOfUnsupportedAnnotations>
        <ListOfSubstrates>
          <Substrate metabolite="Metabolite_35" stoichiometry="1"/>
        </ListOfSubstrates>
        <ListOfProducts>
          <Product metabolite="Metabolite_3" stoichiometry="1"/>
          <Product metabolite="Metabolite_34" stoichiometry="1"/>
        </ListOfProducts>
        <ListOfConstants>
          <Constant key="Parameter_5388" name="k1" value="4"/>
        </ListOfConstants>
        <KineticLaw function="Function_13" unitType="Default" scalingCompartment="CN=Root,Model=NoName,Vector=Compartments[kinetics]">
          <ListOfCallParameters>
            <CallParameter functionParameter="FunctionParameter_80">
              <SourceParameter reference="Parameter_5388"/>
            </CallParameter>
            <CallParameter functionParameter="FunctionParameter_81">
              <SourceParameter reference="Metabolite_35"/>
            </CallParameter>
          </ListOfCallParameters>
        </KineticLaw>
      </Reaction>
      <Reaction key="Reaction_95" name="basal_phosp" reversible="true" fast="false" addNoise="false">
        <MiriamAnnotation>
<rdf:RDF
xmlns:dcterms="http://purl.org/dc/terms/"
xmlns:rdf="http://www.w3.org/1999/02/22-rdf-syntax-ns#">
<rdf:Description rdf:about="#Reaction_95">
<dcterms:created>
<rdf:Description>
<dcterms:W3CDTF>2021-05-05T09:51:10Z</dcterms:W3CDTF>
</rdf:Description>
</dcterms:created>
</rdf:Description>
</rdf:RDF>
        </MiriamAnnotation>
        <ListOfUnsupportedAnnotations>
          <UnsupportedAnnotation name="http://www.moose.ncbs.res.in">
<moose:EnzymaticReaction xmlns:moose="http://www.moose.ncbs.res.in">
  <moose:enzyme>PI3K_basal_561_0_</moose:enzyme>
  <moose:substrates>PIP2_566_0_</moose:substrates>
  <moose:product>basal_phosp_cplx_564_0_</moose:product>
  <moose:groupName>basal_phosp_563_0_</moose:groupName>
  <moose:stage>1</moose:stage>
  <moose:xCord>302.3255813953488</moose:xCord>
  <moose:yCord>112.28070175438596</moose:yCord>
  <moose:bgColor>red</moose:bgColor>
  <moose:textColor>10</moose:textColor>
</moose:EnzymaticReaction>
          </UnsupportedAnnotation>
        </ListOfUnsupportedAnnotations>
        <ListOfSubstrates>
          <Substrate metabolite="Metabolite_37" stoichiometry="1"/>
          <Substrate metabolite="Metabolite_39" stoichiometry="1"/>
        </ListOfSubstrates>
        <ListOfProducts>
          <Product metabolite="Metabolite_38" stoichiometry="1"/>
        </ListOfProducts>
        <ListOfConstants>
          <Constant key="Parameter_5376" name="k1" value="4981.6"/>
          <Constant key="Parameter_5387" name="k2" value="16"/>
        </ListOfConstants>
        <KineticLaw function="Function_14" unitType="Default" scalingCompartment="CN=Root,Model=NoName,Vector=Compartments[kinetics]">
          <ListOfCallParameters>
            <CallParameter functionParameter="FunctionParameter_69">
              <SourceParameter reference="Parameter_5376"/>
            </CallParameter>
            <CallParameter functionParameter="FunctionParameter_68">
              <SourceParameter reference="Metabolite_37"/>
              <SourceParameter reference="Metabolite_39"/>
            </CallParameter>
            <CallParameter functionParameter="FunctionParameter_78">
              <SourceParameter reference="Parameter_5387"/>
            </CallParameter>
            <CallParameter functionParameter="FunctionParameter_79">
              <SourceParameter reference="Metabolite_38"/>
            </CallParameter>
          </ListOfCallParameters>
        </KineticLaw>
      </Reaction>
      <Reaction key="Reaction_96" name="basal_phosp_2" reversible="false" fast="false" addNoise="false">
        <MiriamAnnotation>
<rdf:RDF
xmlns:dcterms="http://purl.org/dc/terms/"
xmlns:rdf="http://www.w3.org/1999/02/22-rdf-syntax-ns#">
<rdf:Description rdf:about="#Reaction_96">
<dcterms:created>
<rdf:Description>
<dcterms:W3CDTF>2021-05-05T09:51:10Z</dcterms:W3CDTF>
</rdf:Description>
</dcterms:created>
</rdf:Description>
</rdf:RDF>
        </MiriamAnnotation>
        <ListOfUnsupportedAnnotations>
          <UnsupportedAnnotation name="http://www.moose.ncbs.res.in">
<moose:EnzymaticReaction xmlns:moose="http://www.moose.ncbs.res.in">
  <moose:complex>basal_phosp_cplx_564_0_</moose:complex>
  <moose:enzyme>PI3K_basal_561_0_</moose:enzyme>
  <moose:product>PIP3_452_0_</moose:product>
  <moose:groupName>basal_phosp_563_0_</moose:groupName>
  <moose:stage>2</moose:stage>
  <moose:xCord>302.3255813953488</moose:xCord>
  <moose:yCord>112.28070175438596</moose:yCord>
  <moose:bgColor>red</moose:bgColor>
  <moose:textColor>10</moose:textColor>
</moose:EnzymaticReaction>
          </UnsupportedAnnotation>
        </ListOfUnsupportedAnnotations>
        <ListOfSubstrates>
          <Substrate metabolite="Metabolite_38" stoichiometry="1"/>
        </ListOfSubstrates>
        <ListOfProducts>
          <Product metabolite="Metabolite_3" stoichiometry="1"/>
          <Product metabolite="Metabolite_37" stoichiometry="1"/>
        </ListOfProducts>
        <ListOfConstants>
          <Constant key="Parameter_5914" name="k1" value="4"/>
        </ListOfConstants>
        <KineticLaw function="Function_13" unitType="Default" scalingCompartment="CN=Root,Model=NoName,Vector=Compartments[kinetics]">
          <ListOfCallParameters>
            <CallParameter functionParameter="FunctionParameter_80">
              <SourceParameter reference="Parameter_5914"/>
            </CallParameter>
            <CallParameter functionParameter="FunctionParameter_81">
              <SourceParameter reference="Metabolite_38"/>
            </CallParameter>
          </ListOfCallParameters>
        </KineticLaw>
      </Reaction>
      <Reaction key="Reaction_97" name="PLC_g_phospho_3" reversible="true" fast="false" addNoise="false">
        <MiriamAnnotation>
<rdf:RDF
xmlns:dcterms="http://purl.org/dc/terms/"
xmlns:rdf="http://www.w3.org/1999/02/22-rdf-syntax-ns#">
<rdf:Description rdf:about="#Reaction_97">
<dcterms:created>
<rdf:Description>
<dcterms:W3CDTF>2021-05-05T09:51:10Z</dcterms:W3CDTF>
</rdf:Description>
</dcterms:created>
</rdf:Description>
</rdf:RDF>
        </MiriamAnnotation>
        <ListOfUnsupportedAnnotations>
          <UnsupportedAnnotation name="http://www.moose.ncbs.res.in">
<moose:EnzymaticReaction xmlns:moose="http://www.moose.ncbs.res.in">
  <moose:enzyme>PLCg_basal_586_0_</moose:enzyme>
  <moose:substrates>PLC_g_448_0_</moose:substrates>
  <moose:product>PLC_g_phospho_cplx_589_0_</moose:product>
  <moose:groupName>PLC_g_phospho_588_0_</moose:groupName>
  <moose:stage>1</moose:stage>
  <moose:xCord>302.3255813953488</moose:xCord>
  <moose:yCord>477.1929824561403</moose:yCord>
  <moose:bgColor>red</moose:bgColor>
  <moose:textColor>33</moose:textColor>
</moose:EnzymaticReaction>
          </UnsupportedAnnotation>
        </ListOfUnsupportedAnnotations>
        <ListOfSubstrates>
          <Substrate metabolite="Metabolite_44" stoichiometry="1"/>
          <Substrate metabolite="Metabolite_1" stoichiometry="1"/>
        </ListOfSubstrates>
        <ListOfProducts>
          <Product metabolite="Metabolite_45" stoichiometry="1"/>
        </ListOfProducts>
        <ListOfConstants>
          <Constant key="Parameter_5915" name="k1" value="8302.76"/>
          <Constant key="Parameter_5222" name="k2" value="2"/>
        </ListOfConstants>
        <KineticLaw function="Function_14" unitType="Default" scalingCompartment="CN=Root,Model=NoName,Vector=Compartments[kinetics]">
          <ListOfCallParameters>
            <CallParameter functionParameter="FunctionParameter_69">
              <SourceParameter reference="Parameter_5915"/>
            </CallParameter>
            <CallParameter functionParameter="FunctionParameter_68">
              <SourceParameter reference="Metabolite_44"/>
              <SourceParameter reference="Metabolite_1"/>
            </CallParameter>
            <CallParameter functionParameter="FunctionParameter_78">
              <SourceParameter reference="Parameter_5222"/>
            </CallParameter>
            <CallParameter functionParameter="FunctionParameter_79">
              <SourceParameter reference="Metabolite_45"/>
            </CallParameter>
          </ListOfCallParameters>
        </KineticLaw>
      </Reaction>
      <Reaction key="Reaction_98" name="PLC_g_phospho_4" reversible="false" fast="false" addNoise="false">
        <MiriamAnnotation>
<rdf:RDF
xmlns:dcterms="http://purl.org/dc/terms/"
xmlns:rdf="http://www.w3.org/1999/02/22-rdf-syntax-ns#">
<rdf:Description rdf:about="#Reaction_98">
<dcterms:created>
<rdf:Description>
<dcterms:W3CDTF>2021-05-05T09:51:10Z</dcterms:W3CDTF>
</rdf:Description>
</dcterms:created>
</rdf:Description>
</rdf:RDF>
        </MiriamAnnotation>
        <ListOfUnsupportedAnnotations>
          <UnsupportedAnnotation name="http://www.moose.ncbs.res.in">
<moose:EnzymaticReaction xmlns:moose="http://www.moose.ncbs.res.in">
  <moose:complex>PLC_g_phospho_cplx_589_0_</moose:complex>
  <moose:enzyme>PLCg_basal_586_0_</moose:enzyme>
  <moose:product>PLC_g_star_450_0_</moose:product>
  <moose:groupName>PLC_g_phospho_588_0_</moose:groupName>
  <moose:stage>2</moose:stage>
  <moose:xCord>302.3255813953488</moose:xCord>
  <moose:yCord>477.1929824561403</moose:yCord>
  <moose:bgColor>red</moose:bgColor>
  <moose:textColor>33</moose:textColor>
</moose:EnzymaticReaction>
          </UnsupportedAnnotation>
        </ListOfUnsupportedAnnotations>
        <ListOfSubstrates>
          <Substrate metabolite="Metabolite_45" stoichiometry="1"/>
        </ListOfSubstrates>
        <ListOfProducts>
          <Product metabolite="Metabolite_2" stoichiometry="1"/>
          <Product metabolite="Metabolite_44" stoichiometry="1"/>
        </ListOfProducts>
        <ListOfConstants>
          <Constant key="Parameter_5221" name="k1" value="0.5"/>
        </ListOfConstants>
        <KineticLaw function="Function_13" unitType="Default" scalingCompartment="CN=Root,Model=NoName,Vector=Compartments[kinetics]">
          <ListOfCallParameters>
            <CallParameter functionParameter="FunctionParameter_80">
              <SourceParameter reference="Parameter_5221"/>
            </CallParameter>
            <CallParameter functionParameter="FunctionParameter_81">
              <SourceParameter reference="Metabolite_45"/>
            </CallParameter>
          </ListOfCallParameters>
        </KineticLaw>
      </Reaction>
      <Reaction key="Reaction_99" name="TSC2phospho" reversible="true" fast="false" addNoise="false">
        <MiriamAnnotation>
<rdf:RDF
xmlns:dcterms="http://purl.org/dc/terms/"
xmlns:rdf="http://www.w3.org/1999/02/22-rdf-syntax-ns#">
<rdf:Description rdf:about="#Reaction_99">
<dcterms:created>
<rdf:Description>
<dcterms:W3CDTF>2021-05-05T09:51:10Z</dcterms:W3CDTF>
</rdf:Description>
</dcterms:created>
</rdf:Description>
</rdf:RDF>
        </MiriamAnnotation>
        <ListOfUnsupportedAnnotations>
          <UnsupportedAnnotation name="http://www.moose.ncbs.res.in">
<moose:EnzymaticReaction xmlns:moose="http://www.moose.ncbs.res.in">
  <moose:enzyme>TSC1_TSC2_591_0_</moose:enzyme>
  <moose:substrates>Rheb_GTP_598_0_</moose:substrates>
  <moose:product>TSC2phospho_cplx_594_0_</moose:product>
  <moose:groupName>TSC2phospho_593_0_</moose:groupName>
  <moose:stage>1</moose:stage>
  <moose:xCord>651.1627906976745</moose:xCord>
  <moose:yCord>449.12280701754383</moose:yCord>
  <moose:bgColor>red</moose:bgColor>
  <moose:textColor>51</moose:textColor>
</moose:EnzymaticReaction>
          </UnsupportedAnnotation>
        </ListOfUnsupportedAnnotations>
        <ListOfSubstrates>
          <Substrate metabolite="Metabolite_46" stoichiometry="1"/>
          <Substrate metabolite="Metabolite_49" stoichiometry="1"/>
        </ListOfSubstrates>
        <ListOfProducts>
          <Product metabolite="Metabolite_47" stoichiometry="1"/>
        </ListOfProducts>
        <ListOfConstants>
          <Constant key="Parameter_5220" name="k1" value="332110"/>
          <Constant key="Parameter_5219" name="k2" value="80"/>
        </ListOfConstants>
        <KineticLaw function="Function_14" unitType="Default" scalingCompartment="CN=Root,Model=NoName,Vector=Compartments[kinetics]">
          <ListOfCallParameters>
            <CallParameter functionParameter="FunctionParameter_69">
              <SourceParameter reference="Parameter_5220"/>
            </CallParameter>
            <CallParameter functionParameter="FunctionParameter_68">
              <SourceParameter reference="Metabolite_46"/>
              <SourceParameter reference="Metabolite_49"/>
            </CallParameter>
            <CallParameter functionParameter="FunctionParameter_78">
              <SourceParameter reference="Parameter_5219"/>
            </CallParameter>
            <CallParameter functionParameter="FunctionParameter_79">
              <SourceParameter reference="Metabolite_47"/>
            </CallParameter>
          </ListOfCallParameters>
        </KineticLaw>
      </Reaction>
      <Reaction key="Reaction_100" name="TSC2phospho_2" reversible="false" fast="false" addNoise="false">
        <MiriamAnnotation>
<rdf:RDF
xmlns:dcterms="http://purl.org/dc/terms/"
xmlns:rdf="http://www.w3.org/1999/02/22-rdf-syntax-ns#">
<rdf:Description rdf:about="#Reaction_100">
<dcterms:created>
<rdf:Description>
<dcterms:W3CDTF>2021-05-05T09:51:10Z</dcterms:W3CDTF>
</rdf:Description>
</dcterms:created>
</rdf:Description>
</rdf:RDF>
        </MiriamAnnotation>
        <ListOfUnsupportedAnnotations>
          <UnsupportedAnnotation name="http://www.moose.ncbs.res.in">
<moose:EnzymaticReaction xmlns:moose="http://www.moose.ncbs.res.in">
  <moose:complex>TSC2phospho_cplx_594_0_</moose:complex>
  <moose:enzyme>TSC1_TSC2_591_0_</moose:enzyme>
  <moose:product>Rheb_GDP_600_0_</moose:product>
  <moose:groupName>TSC2phospho_593_0_</moose:groupName>
  <moose:stage>2</moose:stage>
  <moose:xCord>651.1627906976745</moose:xCord>
  <moose:yCord>449.12280701754383</moose:yCord>
  <moose:bgColor>red</moose:bgColor>
  <moose:textColor>51</moose:textColor>
</moose:EnzymaticReaction>
          </UnsupportedAnnotation>
        </ListOfUnsupportedAnnotations>
        <ListOfSubstrates>
          <Substrate metabolite="Metabolite_47" stoichiometry="1"/>
        </ListOfSubstrates>
        <ListOfProducts>
          <Product metabolite="Metabolite_50" stoichiometry="1"/>
          <Product metabolite="Metabolite_46" stoichiometry="1"/>
        </ListOfProducts>
        <ListOfConstants>
          <Constant key="Parameter_5218" name="k1" value="20"/>
        </ListOfConstants>
        <KineticLaw function="Function_13" unitType="Default" scalingCompartment="CN=Root,Model=NoName,Vector=Compartments[kinetics]">
          <ListOfCallParameters>
            <CallParameter functionParameter="FunctionParameter_80">
              <SourceParameter reference="Parameter_5218"/>
            </CallParameter>
            <CallParameter functionParameter="FunctionParameter_81">
              <SourceParameter reference="Metabolite_47"/>
            </CallParameter>
          </ListOfCallParameters>
        </KineticLaw>
      </Reaction>
      <Reaction key="Reaction_101" name="S6K_phospho_3" reversible="true" fast="false" addNoise="false">
        <MiriamAnnotation>
<rdf:RDF
xmlns:dcterms="http://purl.org/dc/terms/"
xmlns:rdf="http://www.w3.org/1999/02/22-rdf-syntax-ns#">
<rdf:Description rdf:about="#Reaction_101">
<dcterms:created>
<rdf:Description>
<dcterms:W3CDTF>2021-05-05T09:51:10Z</dcterms:W3CDTF>
</rdf:Description>
</dcterms:created>
</rdf:Description>
</rdf:RDF>
        </MiriamAnnotation>
        <ListOfUnsupportedAnnotations>
          <UnsupportedAnnotation name="http://www.moose.ncbs.res.in">
<moose:EnzymaticReaction xmlns:moose="http://www.moose.ncbs.res.in">
  <moose:enzyme>TOR_Rheb_GTP_clx_608_0_</moose:enzyme>
  <moose:substrates>S6K_star_621_0_</moose:substrates>
  <moose:product>S6K_phospho_cplx_611_0_</moose:product>
  <moose:groupName>S6K_phospho_610_0_</moose:groupName>
  <moose:stage>1</moose:stage>
  <moose:xCord>651.1627906976745</moose:xCord>
  <moose:yCord>112.28070175438596</moose:yCord>
  <moose:bgColor>red</moose:bgColor>
  <moose:textColor>42</moose:textColor>
</moose:EnzymaticReaction>
          </UnsupportedAnnotation>
        </ListOfUnsupportedAnnotations>
        <ListOfSubstrates>
          <Substrate metabolite="Metabolite_52" stoichiometry="1"/>
          <Substrate metabolite="Metabolite_56" stoichiometry="1"/>
        </ListOfSubstrates>
        <ListOfProducts>
          <Product metabolite="Metabolite_53" stoichiometry="1"/>
        </ListOfProducts>
        <ListOfConstants>
          <Constant key="Parameter_5217" name="k1" value="373.633"/>
          <Constant key="Parameter_5216" name="k2" value="0.24"/>
        </ListOfConstants>
        <KineticLaw function="Function_14" unitType="Default" scalingCompartment="CN=Root,Model=NoName,Vector=Compartments[kinetics]">
          <ListOfCallParameters>
            <CallParameter functionParameter="FunctionParameter_69">
              <SourceParameter reference="Parameter_5217"/>
            </CallParameter>
            <CallParameter functionParameter="FunctionParameter_68">
              <SourceParameter reference="Metabolite_52"/>
              <SourceParameter reference="Metabolite_56"/>
            </CallParameter>
            <CallParameter functionParameter="FunctionParameter_78">
              <SourceParameter reference="Parameter_5216"/>
            </CallParameter>
            <CallParameter functionParameter="FunctionParameter_79">
              <SourceParameter reference="Metabolite_53"/>
            </CallParameter>
          </ListOfCallParameters>
        </KineticLaw>
      </Reaction>
      <Reaction key="Reaction_102" name="S6K_phospho_4" reversible="false" fast="false" addNoise="false">
        <MiriamAnnotation>
<rdf:RDF
xmlns:dcterms="http://purl.org/dc/terms/"
xmlns:rdf="http://www.w3.org/1999/02/22-rdf-syntax-ns#">
<rdf:Description rdf:about="#Reaction_102">
<dcterms:created>
<rdf:Description>
<dcterms:W3CDTF>2021-05-05T09:51:10Z</dcterms:W3CDTF>
</rdf:Description>
</dcterms:created>
</rdf:Description>
</rdf:RDF>
        </MiriamAnnotation>
        <ListOfUnsupportedAnnotations>
          <UnsupportedAnnotation name="http://www.moose.ncbs.res.in">
<moose:EnzymaticReaction xmlns:moose="http://www.moose.ncbs.res.in">
  <moose:complex>S6K_phospho_cplx_611_0_</moose:complex>
  <moose:enzyme>TOR_Rheb_GTP_clx_608_0_</moose:enzyme>
  <moose:product>S6K_thr_412_625_0_</moose:product>
  <moose:groupName>S6K_phospho_610_0_</moose:groupName>
  <moose:stage>2</moose:stage>
  <moose:xCord>651.1627906976745</moose:xCord>
  <moose:yCord>112.28070175438596</moose:yCord>
  <moose:bgColor>red</moose:bgColor>
  <moose:textColor>42</moose:textColor>
</moose:EnzymaticReaction>
          </UnsupportedAnnotation>
        </ListOfUnsupportedAnnotations>
        <ListOfSubstrates>
          <Substrate metabolite="Metabolite_53" stoichiometry="1"/>
        </ListOfSubstrates>
        <ListOfProducts>
          <Product metabolite="Metabolite_58" stoichiometry="1"/>
          <Product metabolite="Metabolite_52" stoichiometry="1"/>
        </ListOfProducts>
        <ListOfConstants>
          <Constant key="Parameter_5215" name="k1" value="0.06"/>
        </ListOfConstants>
        <KineticLaw function="Function_13" unitType="Default" scalingCompartment="CN=Root,Model=NoName,Vector=Compartments[kinetics]">
          <ListOfCallParameters>
            <CallParameter functionParameter="FunctionParameter_80">
              <SourceParameter reference="Parameter_5215"/>
            </CallParameter>
            <CallParameter functionParameter="FunctionParameter_81">
              <SourceParameter reference="Metabolite_53"/>
            </CallParameter>
          </ListOfCallParameters>
        </KineticLaw>
      </Reaction>
      <Reaction key="Reaction_103" name="TOR_4E_BP_phospho" reversible="true" fast="false" addNoise="false">
        <MiriamAnnotation>
<rdf:RDF
xmlns:dcterms="http://purl.org/dc/terms/"
xmlns:rdf="http://www.w3.org/1999/02/22-rdf-syntax-ns#">
<rdf:Description rdf:about="#Reaction_103">
<dcterms:created>
<rdf:Description>
<dcterms:W3CDTF>2021-05-05T09:51:10Z</dcterms:W3CDTF>
</rdf:Description>
</dcterms:created>
</rdf:Description>
</rdf:RDF>
        </MiriamAnnotation>
        <ListOfUnsupportedAnnotations>
          <UnsupportedAnnotation name="http://www.moose.ncbs.res.in">
<moose:EnzymaticReaction xmlns:moose="http://www.moose.ncbs.res.in">
  <moose:enzyme>TOR_Rheb_GTP_clx_608_0_</moose:enzyme>
  <moose:substrates>eIF4E_BP_644_0_</moose:substrates>
  <moose:product>TOR_4E_BP_phospho_cplx_614_0_</moose:product>
  <moose:groupName>TOR_4E_BP_phospho_613_0_</moose:groupName>
  <moose:stage>1</moose:stage>
  <moose:xCord>232.5581395348837</moose:xCord>
  <moose:yCord>182.45614035087718</moose:yCord>
  <moose:bgColor>red</moose:bgColor>
  <moose:textColor>44</moose:textColor>
</moose:EnzymaticReaction>
          </UnsupportedAnnotation>
        </ListOfUnsupportedAnnotations>
        <ListOfSubstrates>
          <Substrate metabolite="Metabolite_52" stoichiometry="1"/>
          <Substrate metabolite="Metabolite_63" stoichiometry="1"/>
        </ListOfSubstrates>
        <ListOfProducts>
          <Product metabolite="Metabolite_54" stoichiometry="1"/>
        </ListOfProducts>
        <ListOfConstants>
          <Constant key="Parameter_5214" name="k1" value="2767.55"/>
          <Constant key="Parameter_5213" name="k2" value="4"/>
        </ListOfConstants>
        <KineticLaw function="Function_14" unitType="Default" scalingCompartment="CN=Root,Model=NoName,Vector=Compartments[kinetics]">
          <ListOfCallParameters>
            <CallParameter functionParameter="FunctionParameter_69">
              <SourceParameter reference="Parameter_5214"/>
            </CallParameter>
            <CallParameter functionParameter="FunctionParameter_68">
              <SourceParameter reference="Metabolite_52"/>
              <SourceParameter reference="Metabolite_63"/>
            </CallParameter>
            <CallParameter functionParameter="FunctionParameter_78">
              <SourceParameter reference="Parameter_5213"/>
            </CallParameter>
            <CallParameter functionParameter="FunctionParameter_79">
              <SourceParameter reference="Metabolite_54"/>
            </CallParameter>
          </ListOfCallParameters>
        </KineticLaw>
      </Reaction>
      <Reaction key="Reaction_104" name="TOR_4E_BP_phospho_2" reversible="false" fast="false" addNoise="false">
        <MiriamAnnotation>
<rdf:RDF
xmlns:dcterms="http://purl.org/dc/terms/"
xmlns:rdf="http://www.w3.org/1999/02/22-rdf-syntax-ns#">
<rdf:Description rdf:about="#Reaction_104">
<dcterms:created>
<rdf:Description>
<dcterms:W3CDTF>2021-05-05T09:51:10Z</dcterms:W3CDTF>
</rdf:Description>
</dcterms:created>
</rdf:Description>
</rdf:RDF>
        </MiriamAnnotation>
        <ListOfUnsupportedAnnotations>
          <UnsupportedAnnotation name="http://www.moose.ncbs.res.in">
<moose:EnzymaticReaction xmlns:moose="http://www.moose.ncbs.res.in">
  <moose:complex>TOR_4E_BP_phospho_cplx_614_0_</moose:complex>
  <moose:enzyme>TOR_Rheb_GTP_clx_608_0_</moose:enzyme>
  <moose:product>eIF4E_BP_thr37_46_646_0_</moose:product>
  <moose:groupName>TOR_4E_BP_phospho_613_0_</moose:groupName>
  <moose:stage>2</moose:stage>
  <moose:xCord>232.5581395348837</moose:xCord>
  <moose:yCord>182.45614035087718</moose:yCord>
  <moose:bgColor>red</moose:bgColor>
  <moose:textColor>44</moose:textColor>
</moose:EnzymaticReaction>
          </UnsupportedAnnotation>
        </ListOfUnsupportedAnnotations>
        <ListOfSubstrates>
          <Substrate metabolite="Metabolite_54" stoichiometry="1"/>
        </ListOfSubstrates>
        <ListOfProducts>
          <Product metabolite="Metabolite_64" stoichiometry="1"/>
          <Product metabolite="Metabolite_52" stoichiometry="1"/>
        </ListOfProducts>
        <ListOfConstants>
          <Constant key="Parameter_5212" name="k1" value="1"/>
        </ListOfConstants>
        <KineticLaw function="Function_13" unitType="Default" scalingCompartment="CN=Root,Model=NoName,Vector=Compartments[kinetics]">
          <ListOfCallParameters>
            <CallParameter functionParameter="FunctionParameter_80">
              <SourceParameter reference="Parameter_5212"/>
            </CallParameter>
            <CallParameter functionParameter="FunctionParameter_81">
              <SourceParameter reference="Metabolite_54"/>
            </CallParameter>
          </ListOfCallParameters>
        </KineticLaw>
      </Reaction>
      <Reaction key="Reaction_105" name="TOR_4E_BP_star" reversible="true" fast="false" addNoise="false">
        <MiriamAnnotation>
<rdf:RDF
xmlns:dcterms="http://purl.org/dc/terms/"
xmlns:rdf="http://www.w3.org/1999/02/22-rdf-syntax-ns#">
<rdf:Description rdf:about="#Reaction_105">
<dcterms:created>
<rdf:Description>
<dcterms:W3CDTF>2021-05-05T09:51:10Z</dcterms:W3CDTF>
</rdf:Description>
</dcterms:created>
</rdf:Description>
</rdf:RDF>
        </MiriamAnnotation>
        <ListOfUnsupportedAnnotations>
          <UnsupportedAnnotation name="http://www.moose.ncbs.res.in">
<moose:EnzymaticReaction xmlns:moose="http://www.moose.ncbs.res.in">
  <moose:enzyme>TOR_Rheb_GTP_clx_608_0_</moose:enzyme>
  <moose:substrates>_4E_BP_640_0_</moose:substrates>
  <moose:product>TOR_4E_BP_star_cplx_617_0_</moose:product>
  <moose:groupName>TOR_4E_BP_star_616_0_</moose:groupName>
  <moose:stage>1</moose:stage>
  <moose:xCord>325.58139534883725</moose:xCord>
  <moose:yCord>56.14035087719298</moose:yCord>
  <moose:bgColor>red</moose:bgColor>
  <moose:textColor>44</moose:textColor>
</moose:EnzymaticReaction>
          </UnsupportedAnnotation>
        </ListOfUnsupportedAnnotations>
        <ListOfSubstrates>
          <Substrate metabolite="Metabolite_52" stoichiometry="1"/>
          <Substrate metabolite="Metabolite_61" stoichiometry="1"/>
        </ListOfSubstrates>
        <ListOfProducts>
          <Product metabolite="Metabolite_55" stoichiometry="1"/>
        </ListOfProducts>
        <ListOfConstants>
          <Constant key="Parameter_5211" name="k1" value="2767.55"/>
          <Constant key="Parameter_5210" name="k2" value="4"/>
        </ListOfConstants>
        <KineticLaw function="Function_14" unitType="Default" scalingCompartment="CN=Root,Model=NoName,Vector=Compartments[kinetics]">
          <ListOfCallParameters>
            <CallParameter functionParameter="FunctionParameter_69">
              <SourceParameter reference="Parameter_5211"/>
            </CallParameter>
            <CallParameter functionParameter="FunctionParameter_68">
              <SourceParameter reference="Metabolite_52"/>
              <SourceParameter reference="Metabolite_61"/>
            </CallParameter>
            <CallParameter functionParameter="FunctionParameter_78">
              <SourceParameter reference="Parameter_5210"/>
            </CallParameter>
            <CallParameter functionParameter="FunctionParameter_79">
              <SourceParameter reference="Metabolite_55"/>
            </CallParameter>
          </ListOfCallParameters>
        </KineticLaw>
      </Reaction>
      <Reaction key="Reaction_106" name="TOR_4E_BP_star_2" reversible="false" fast="false" addNoise="false">
        <MiriamAnnotation>
<rdf:RDF
xmlns:dcterms="http://purl.org/dc/terms/"
xmlns:rdf="http://www.w3.org/1999/02/22-rdf-syntax-ns#">
<rdf:Description rdf:about="#Reaction_106">
<dcterms:created>
<rdf:Description>
<dcterms:W3CDTF>2021-05-05T09:51:10Z</dcterms:W3CDTF>
</rdf:Description>
</dcterms:created>
</rdf:Description>
</rdf:RDF>
        </MiriamAnnotation>
        <ListOfUnsupportedAnnotations>
          <UnsupportedAnnotation name="http://www.moose.ncbs.res.in">
<moose:EnzymaticReaction xmlns:moose="http://www.moose.ncbs.res.in">
  <moose:complex>TOR_4E_BP_star_cplx_617_0_</moose:complex>
  <moose:enzyme>TOR_Rheb_GTP_clx_608_0_</moose:enzyme>
  <moose:product>_4E_BP_t37_46_997_0_</moose:product>
  <moose:groupName>TOR_4E_BP_star_616_0_</moose:groupName>
  <moose:stage>2</moose:stage>
  <moose:xCord>325.58139534883725</moose:xCord>
  <moose:yCord>56.14035087719298</moose:yCord>
  <moose:bgColor>red</moose:bgColor>
  <moose:textColor>44</moose:textColor>
</moose:EnzymaticReaction>
          </UnsupportedAnnotation>
        </ListOfUnsupportedAnnotations>
        <ListOfSubstrates>
          <Substrate metabolite="Metabolite_55" stoichiometry="1"/>
        </ListOfSubstrates>
        <ListOfProducts>
          <Product metabolite="Metabolite_177" stoichiometry="1"/>
          <Product metabolite="Metabolite_52" stoichiometry="1"/>
        </ListOfProducts>
        <ListOfConstants>
          <Constant key="Parameter_5209" name="k1" value="1"/>
        </ListOfConstants>
        <KineticLaw function="Function_13" unitType="Default" scalingCompartment="CN=Root,Model=NoName,Vector=Compartments[kinetics]">
          <ListOfCallParameters>
            <CallParameter functionParameter="FunctionParameter_80">
              <SourceParameter reference="Parameter_5209"/>
            </CallParameter>
            <CallParameter functionParameter="FunctionParameter_81">
              <SourceParameter reference="Metabolite_55"/>
            </CallParameter>
          </ListOfCallParameters>
        </KineticLaw>
      </Reaction>
      <Reaction key="Reaction_107" name="S6_phos" reversible="true" fast="false" addNoise="false">
        <MiriamAnnotation>
<rdf:RDF
xmlns:dcterms="http://purl.org/dc/terms/"
xmlns:rdf="http://www.w3.org/1999/02/22-rdf-syntax-ns#">
<rdf:Description rdf:about="#Reaction_107">
<dcterms:created>
<rdf:Description>
<dcterms:W3CDTF>2021-05-05T09:51:10Z</dcterms:W3CDTF>
</rdf:Description>
</dcterms:created>
</rdf:Description>
</rdf:RDF>
        </MiriamAnnotation>
        <ListOfUnsupportedAnnotations>
          <UnsupportedAnnotation name="http://www.moose.ncbs.res.in">
<moose:EnzymaticReaction xmlns:moose="http://www.moose.ncbs.res.in">
  <moose:enzyme>S6K_thr_412_625_0_</moose:enzyme>
  <moose:substrates>_40S_inact_632_0_</moose:substrates>
  <moose:product>S6_phos_cplx_628_0_</moose:product>
  <moose:groupName>S6_phos_627_0_</moose:groupName>
  <moose:stage>1</moose:stage>
  <moose:xCord>534.8837209302325</moose:xCord>
  <moose:yCord>70.17543859649122</moose:yCord>
  <moose:bgColor>red</moose:bgColor>
  <moose:textColor>48</moose:textColor>
</moose:EnzymaticReaction>
          </UnsupportedAnnotation>
        </ListOfUnsupportedAnnotations>
        <ListOfSubstrates>
          <Substrate metabolite="Metabolite_58" stoichiometry="1"/>
          <Substrate metabolite="Metabolite_60" stoichiometry="1"/>
        </ListOfSubstrates>
        <ListOfProducts>
          <Product metabolite="Metabolite_59" stoichiometry="1"/>
        </ListOfProducts>
        <ListOfConstants>
          <Constant key="Parameter_5208" name="k1" value="199.262"/>
          <Constant key="Parameter_5863" name="k2" value="0.04"/>
        </ListOfConstants>
        <KineticLaw function="Function_14" unitType="Default" scalingCompartment="CN=Root,Model=NoName,Vector=Compartments[kinetics]">
          <ListOfCallParameters>
            <CallParameter functionParameter="FunctionParameter_69">
              <SourceParameter reference="Parameter_5208"/>
            </CallParameter>
            <CallParameter functionParameter="FunctionParameter_68">
              <SourceParameter reference="Metabolite_58"/>
              <SourceParameter reference="Metabolite_60"/>
            </CallParameter>
            <CallParameter functionParameter="FunctionParameter_78">
              <SourceParameter reference="Parameter_5863"/>
            </CallParameter>
            <CallParameter functionParameter="FunctionParameter_79">
              <SourceParameter reference="Metabolite_59"/>
            </CallParameter>
          </ListOfCallParameters>
        </KineticLaw>
      </Reaction>
      <Reaction key="Reaction_108" name="S6_phos_2" reversible="false" fast="false" addNoise="false">
        <MiriamAnnotation>
<rdf:RDF
xmlns:dcterms="http://purl.org/dc/terms/"
xmlns:rdf="http://www.w3.org/1999/02/22-rdf-syntax-ns#">
<rdf:Description rdf:about="#Reaction_108">
<dcterms:created>
<rdf:Description>
<dcterms:W3CDTF>2021-05-05T09:51:10Z</dcterms:W3CDTF>
</rdf:Description>
</dcterms:created>
</rdf:Description>
</rdf:RDF>
        </MiriamAnnotation>
        <ListOfUnsupportedAnnotations>
          <UnsupportedAnnotation name="http://www.moose.ncbs.res.in">
<moose:EnzymaticReaction xmlns:moose="http://www.moose.ncbs.res.in">
  <moose:complex>S6_phos_cplx_628_0_</moose:complex>
  <moose:enzyme>S6K_thr_412_625_0_</moose:enzyme>
  <moose:product>_40S_650_0_</moose:product>
  <moose:groupName>S6_phos_627_0_</moose:groupName>
  <moose:stage>2</moose:stage>
  <moose:xCord>534.8837209302325</moose:xCord>
  <moose:yCord>70.17543859649122</moose:yCord>
  <moose:bgColor>red</moose:bgColor>
  <moose:textColor>48</moose:textColor>
</moose:EnzymaticReaction>
          </UnsupportedAnnotation>
        </ListOfUnsupportedAnnotations>
        <ListOfSubstrates>
          <Substrate metabolite="Metabolite_59" stoichiometry="1"/>
        </ListOfSubstrates>
        <ListOfProducts>
          <Product metabolite="Metabolite_66" stoichiometry="1"/>
          <Product metabolite="Metabolite_58" stoichiometry="1"/>
        </ListOfProducts>
        <ListOfConstants>
          <Constant key="Parameter_5864" name="k1" value="0.01"/>
        </ListOfConstants>
        <KineticLaw function="Function_13" unitType="Default" scalingCompartment="CN=Root,Model=NoName,Vector=Compartments[kinetics]">
          <ListOfCallParameters>
            <CallParameter functionParameter="FunctionParameter_80">
              <SourceParameter reference="Parameter_5864"/>
            </CallParameter>
            <CallParameter functionParameter="FunctionParameter_81">
              <SourceParameter reference="Metabolite_59"/>
            </CallParameter>
          </ListOfCallParameters>
        </KineticLaw>
      </Reaction>
      <Reaction key="Reaction_109" name="camkIII_phospho" reversible="true" fast="false" addNoise="false">
        <MiriamAnnotation>
<rdf:RDF
xmlns:dcterms="http://purl.org/dc/terms/"
xmlns:rdf="http://www.w3.org/1999/02/22-rdf-syntax-ns#">
<rdf:Description rdf:about="#Reaction_109">
<dcterms:created>
<rdf:Description>
<dcterms:W3CDTF>2021-05-05T09:51:10Z</dcterms:W3CDTF>
</rdf:Description>
</dcterms:created>
</rdf:Description>
</rdf:RDF>
        </MiriamAnnotation>
        <ListOfUnsupportedAnnotations>
          <UnsupportedAnnotation name="http://www.moose.ncbs.res.in">
<moose:EnzymaticReaction xmlns:moose="http://www.moose.ncbs.res.in">
  <moose:enzyme>S6K_thr_252_682_0_</moose:enzyme>
  <moose:substrates>CaMKIII_692_0_</moose:substrates>
  <moose:product>camkIII_phospho_cplx_685_0_</moose:product>
  <moose:groupName>camkIII_phospho_684_0_</moose:groupName>
  <moose:stage>1</moose:stage>
  <moose:xCord>232.5581395348837</moose:xCord>
  <moose:yCord>589.4736842105262</moose:yCord>
  <moose:bgColor>red</moose:bgColor>
  <moose:textColor>6</moose:textColor>
</moose:EnzymaticReaction>
          </UnsupportedAnnotation>
        </ListOfUnsupportedAnnotations>
        <ListOfSubstrates>
          <Substrate metabolite="Metabolite_76" stoichiometry="1"/>
          <Substrate metabolite="Metabolite_80" stoichiometry="1"/>
        </ListOfSubstrates>
        <ListOfProducts>
          <Product metabolite="Metabolite_77" stoichiometry="1"/>
        </ListOfProducts>
        <ListOfConstants>
          <Constant key="Parameter_5862" name="k1" value="4981.6"/>
          <Constant key="Parameter_5865" name="k2" value="4"/>
        </ListOfConstants>
        <KineticLaw function="Function_14" unitType="Default" scalingCompartment="CN=Root,Model=NoName,Vector=Compartments[kinetics]">
          <ListOfCallParameters>
            <CallParameter functionParameter="FunctionParameter_69">
              <SourceParameter reference="Parameter_5862"/>
            </CallParameter>
            <CallParameter functionParameter="FunctionParameter_68">
              <SourceParameter reference="Metabolite_76"/>
              <SourceParameter reference="Metabolite_80"/>
            </CallParameter>
            <CallParameter functionParameter="FunctionParameter_78">
              <SourceParameter reference="Parameter_5865"/>
            </CallParameter>
            <CallParameter functionParameter="FunctionParameter_79">
              <SourceParameter reference="Metabolite_77"/>
            </CallParameter>
          </ListOfCallParameters>
        </KineticLaw>
      </Reaction>
      <Reaction key="Reaction_110" name="camkIII_phospho_2" reversible="false" fast="false" addNoise="false">
        <MiriamAnnotation>
<rdf:RDF
xmlns:dcterms="http://purl.org/dc/terms/"
xmlns:rdf="http://www.w3.org/1999/02/22-rdf-syntax-ns#">
<rdf:Description rdf:about="#Reaction_110">
<dcterms:created>
<rdf:Description>
<dcterms:W3CDTF>2021-05-05T09:51:10Z</dcterms:W3CDTF>
</rdf:Description>
</dcterms:created>
</rdf:Description>
</rdf:RDF>
        </MiriamAnnotation>
        <ListOfUnsupportedAnnotations>
          <UnsupportedAnnotation name="http://www.moose.ncbs.res.in">
<moose:EnzymaticReaction xmlns:moose="http://www.moose.ncbs.res.in">
  <moose:complex>camkIII_phospho_cplx_685_0_</moose:complex>
  <moose:enzyme>S6K_thr_252_682_0_</moose:enzyme>
  <moose:product>CaMKIII_star_728_0_</moose:product>
  <moose:groupName>camkIII_phospho_684_0_</moose:groupName>
  <moose:stage>2</moose:stage>
  <moose:xCord>232.5581395348837</moose:xCord>
  <moose:yCord>589.4736842105262</moose:yCord>
  <moose:bgColor>red</moose:bgColor>
  <moose:textColor>6</moose:textColor>
</moose:EnzymaticReaction>
          </UnsupportedAnnotation>
        </ListOfUnsupportedAnnotations>
        <ListOfSubstrates>
          <Substrate metabolite="Metabolite_77" stoichiometry="1"/>
        </ListOfSubstrates>
        <ListOfProducts>
          <Product metabolite="Metabolite_92" stoichiometry="1"/>
          <Product metabolite="Metabolite_76" stoichiometry="1"/>
        </ListOfProducts>
        <ListOfConstants>
          <Constant key="Parameter_5207" name="k1" value="1"/>
        </ListOfConstants>
        <KineticLaw function="Function_13" unitType="Default" scalingCompartment="CN=Root,Model=NoName,Vector=Compartments[kinetics]">
          <ListOfCallParameters>
            <CallParameter functionParameter="FunctionParameter_80">
              <SourceParameter reference="Parameter_5207"/>
            </CallParameter>
            <CallParameter functionParameter="FunctionParameter_81">
              <SourceParameter reference="Metabolite_77"/>
            </CallParameter>
          </ListOfCallParameters>
        </KineticLaw>
      </Reaction>
      <Reaction key="Reaction_111" name="S6_phospho" reversible="true" fast="false" addNoise="false">
        <MiriamAnnotation>
<rdf:RDF
xmlns:dcterms="http://purl.org/dc/terms/"
xmlns:rdf="http://www.w3.org/1999/02/22-rdf-syntax-ns#">
<rdf:Description rdf:about="#Reaction_111">
<dcterms:created>
<rdf:Description>
<dcterms:W3CDTF>2021-05-05T09:51:10Z</dcterms:W3CDTF>
</rdf:Description>
</dcterms:created>
</rdf:Description>
</rdf:RDF>
        </MiriamAnnotation>
        <ListOfUnsupportedAnnotations>
          <UnsupportedAnnotation name="http://www.moose.ncbs.res.in">
<moose:EnzymaticReaction xmlns:moose="http://www.moose.ncbs.res.in">
  <moose:enzyme>S6K_thr_252_682_0_</moose:enzyme>
  <moose:substrates>_40S_inact_632_0_</moose:substrates>
  <moose:product>S6_phospho_cplx_688_0_</moose:product>
  <moose:groupName>S6_phospho_687_0_</moose:groupName>
  <moose:stage>1</moose:stage>
  <moose:xCord>232.5581395348837</moose:xCord>
  <moose:yCord>561.4035087719298</moose:yCord>
  <moose:bgColor>red</moose:bgColor>
  <moose:textColor>4</moose:textColor>
</moose:EnzymaticReaction>
          </UnsupportedAnnotation>
        </ListOfUnsupportedAnnotations>
        <ListOfSubstrates>
          <Substrate metabolite="Metabolite_76" stoichiometry="1"/>
          <Substrate metabolite="Metabolite_60" stoichiometry="1"/>
        </ListOfSubstrates>
        <ListOfProducts>
          <Product metabolite="Metabolite_78" stoichiometry="1"/>
        </ListOfProducts>
        <ListOfConstants>
          <Constant key="Parameter_5206" name="k1" value="1992.63"/>
          <Constant key="Parameter_5205" name="k2" value="0.4"/>
        </ListOfConstants>
        <KineticLaw function="Function_14" unitType="Default" scalingCompartment="CN=Root,Model=NoName,Vector=Compartments[kinetics]">
          <ListOfCallParameters>
            <CallParameter functionParameter="FunctionParameter_69">
              <SourceParameter reference="Parameter_5206"/>
            </CallParameter>
            <CallParameter functionParameter="FunctionParameter_68">
              <SourceParameter reference="Metabolite_76"/>
              <SourceParameter reference="Metabolite_60"/>
            </CallParameter>
            <CallParameter functionParameter="FunctionParameter_78">
              <SourceParameter reference="Parameter_5205"/>
            </CallParameter>
            <CallParameter functionParameter="FunctionParameter_79">
              <SourceParameter reference="Metabolite_78"/>
            </CallParameter>
          </ListOfCallParameters>
        </KineticLaw>
      </Reaction>
      <Reaction key="Reaction_112" name="S6_phospho_2" reversible="false" fast="false" addNoise="false">
        <MiriamAnnotation>
<rdf:RDF
xmlns:dcterms="http://purl.org/dc/terms/"
xmlns:rdf="http://www.w3.org/1999/02/22-rdf-syntax-ns#">
<rdf:Description rdf:about="#Reaction_112">
<dcterms:created>
<rdf:Description>
<dcterms:W3CDTF>2021-05-05T09:51:10Z</dcterms:W3CDTF>
</rdf:Description>
</dcterms:created>
</rdf:Description>
</rdf:RDF>
        </MiriamAnnotation>
        <ListOfUnsupportedAnnotations>
          <UnsupportedAnnotation name="http://www.moose.ncbs.res.in">
<moose:EnzymaticReaction xmlns:moose="http://www.moose.ncbs.res.in">
  <moose:complex>S6_phospho_cplx_688_0_</moose:complex>
  <moose:enzyme>S6K_thr_252_682_0_</moose:enzyme>
  <moose:product>_40S_650_0_</moose:product>
  <moose:groupName>S6_phospho_687_0_</moose:groupName>
  <moose:stage>2</moose:stage>
  <moose:xCord>232.5581395348837</moose:xCord>
  <moose:yCord>561.4035087719298</moose:yCord>
  <moose:bgColor>red</moose:bgColor>
  <moose:textColor>4</moose:textColor>
</moose:EnzymaticReaction>
          </UnsupportedAnnotation>
        </ListOfUnsupportedAnnotations>
        <ListOfSubstrates>
          <Substrate metabolite="Metabolite_78" stoichiometry="1"/>
        </ListOfSubstrates>
        <ListOfProducts>
          <Product metabolite="Metabolite_66" stoichiometry="1"/>
          <Product metabolite="Metabolite_76" stoichiometry="1"/>
        </ListOfProducts>
        <ListOfConstants>
          <Constant key="Parameter_5204" name="k1" value="0.1"/>
        </ListOfConstants>
        <KineticLaw function="Function_13" unitType="Default" scalingCompartment="CN=Root,Model=NoName,Vector=Compartments[kinetics]">
          <ListOfCallParameters>
            <CallParameter functionParameter="FunctionParameter_80">
              <SourceParameter reference="Parameter_5204"/>
            </CallParameter>
            <CallParameter functionParameter="FunctionParameter_81">
              <SourceParameter reference="Metabolite_78"/>
            </CallParameter>
          </ListOfCallParameters>
        </KineticLaw>
      </Reaction>
      <Reaction key="Reaction_113" name="phospho" reversible="true" fast="false" addNoise="false">
        <MiriamAnnotation>
<rdf:RDF
xmlns:dcterms="http://purl.org/dc/terms/"
xmlns:rdf="http://www.w3.org/1999/02/22-rdf-syntax-ns#">
<rdf:Description rdf:about="#Reaction_113">
<dcterms:created>
<rdf:Description>
<dcterms:W3CDTF>2021-05-05T09:51:10Z</dcterms:W3CDTF>
</rdf:Description>
</dcterms:created>
</rdf:Description>
</rdf:RDF>
        </MiriamAnnotation>
        <ListOfUnsupportedAnnotations>
          <UnsupportedAnnotation name="http://www.moose.ncbs.res.in">
<moose:EnzymaticReaction xmlns:moose="http://www.moose.ncbs.res.in">
  <moose:enzyme>CaMKIII_CaM_Ca4_694_0_</moose:enzyme>
  <moose:substrates>eEF2_699_0_</moose:substrates>
  <moose:product>phospho_cplx_697_0_</moose:product>
  <moose:groupName>phospho_696_0_</moose:groupName>
  <moose:stage>1</moose:stage>
  <moose:xCord>790.6976744186046</moose:xCord>
  <moose:yCord>631.578947368421</moose:yCord>
  <moose:bgColor>red</moose:bgColor>
  <moose:textColor>58</moose:textColor>
</moose:EnzymaticReaction>
          </UnsupportedAnnotation>
        </ListOfUnsupportedAnnotations>
        <ListOfSubstrates>
          <Substrate metabolite="Metabolite_81" stoichiometry="1"/>
          <Substrate metabolite="Metabolite_83" stoichiometry="1"/>
        </ListOfSubstrates>
        <ListOfProducts>
          <Product metabolite="Metabolite_82" stoichiometry="1"/>
        </ListOfProducts>
        <ListOfConstants>
          <Constant key="Parameter_5203" name="k1" value="24908.3"/>
          <Constant key="Parameter_5202" name="k2" value="40"/>
        </ListOfConstants>
        <KineticLaw function="Function_14" unitType="Default" scalingCompartment="CN=Root,Model=NoName,Vector=Compartments[kinetics]">
          <ListOfCallParameters>
            <CallParameter functionParameter="FunctionParameter_69">
              <SourceParameter reference="Parameter_5203"/>
            </CallParameter>
            <CallParameter functionParameter="FunctionParameter_68">
              <SourceParameter reference="Metabolite_81"/>
              <SourceParameter reference="Metabolite_83"/>
            </CallParameter>
            <CallParameter functionParameter="FunctionParameter_78">
              <SourceParameter reference="Parameter_5202"/>
            </CallParameter>
            <CallParameter functionParameter="FunctionParameter_79">
              <SourceParameter reference="Metabolite_82"/>
            </CallParameter>
          </ListOfCallParameters>
        </KineticLaw>
      </Reaction>
      <Reaction key="Reaction_114" name="phospho_2" reversible="false" fast="false" addNoise="false">
        <MiriamAnnotation>
<rdf:RDF
xmlns:dcterms="http://purl.org/dc/terms/"
xmlns:rdf="http://www.w3.org/1999/02/22-rdf-syntax-ns#">
<rdf:Description rdf:about="#Reaction_114">
<dcterms:created>
<rdf:Description>
<dcterms:W3CDTF>2021-05-05T09:51:10Z</dcterms:W3CDTF>
</rdf:Description>
</dcterms:created>
</rdf:Description>
</rdf:RDF>
        </MiriamAnnotation>
        <ListOfUnsupportedAnnotations>
          <UnsupportedAnnotation name="http://www.moose.ncbs.res.in">
<moose:EnzymaticReaction xmlns:moose="http://www.moose.ncbs.res.in">
  <moose:complex>phospho_cplx_697_0_</moose:complex>
  <moose:enzyme>CaMKIII_CaM_Ca4_694_0_</moose:enzyme>
  <moose:product>eEFthr_56_701_0_</moose:product>
  <moose:groupName>phospho_696_0_</moose:groupName>
  <moose:stage>2</moose:stage>
  <moose:xCord>790.6976744186046</moose:xCord>
  <moose:yCord>631.578947368421</moose:yCord>
  <moose:bgColor>red</moose:bgColor>
  <moose:textColor>58</moose:textColor>
</moose:EnzymaticReaction>
          </UnsupportedAnnotation>
        </ListOfUnsupportedAnnotations>
        <ListOfSubstrates>
          <Substrate metabolite="Metabolite_82" stoichiometry="1"/>
        </ListOfSubstrates>
        <ListOfProducts>
          <Product metabolite="Metabolite_84" stoichiometry="1"/>
          <Product metabolite="Metabolite_81" stoichiometry="1"/>
        </ListOfProducts>
        <ListOfConstants>
          <Constant key="Parameter_5201" name="k1" value="10"/>
        </ListOfConstants>
        <KineticLaw function="Function_13" unitType="Default" scalingCompartment="CN=Root,Model=NoName,Vector=Compartments[kinetics]">
          <ListOfCallParameters>
            <CallParameter functionParameter="FunctionParameter_80">
              <SourceParameter reference="Parameter_5201"/>
            </CallParameter>
            <CallParameter functionParameter="FunctionParameter_81">
              <SourceParameter reference="Metabolite_82"/>
            </CallParameter>
          </ListOfCallParameters>
        </KineticLaw>
      </Reaction>
      <Reaction key="Reaction_115" name="eEF2thr56_basal" reversible="true" fast="false" addNoise="false">
        <MiriamAnnotation>
<rdf:RDF
xmlns:dcterms="http://purl.org/dc/terms/"
xmlns:rdf="http://www.w3.org/1999/02/22-rdf-syntax-ns#">
<rdf:Description rdf:about="#Reaction_115">
<dcterms:created>
<rdf:Description>
<dcterms:W3CDTF>2021-05-05T09:51:10Z</dcterms:W3CDTF>
</rdf:Description>
</dcterms:created>
</rdf:Description>
</rdf:RDF>
        </MiriamAnnotation>
        <ListOfUnsupportedAnnotations>
          <UnsupportedAnnotation name="http://www.moose.ncbs.res.in">
<moose:EnzymaticReaction xmlns:moose="http://www.moose.ncbs.res.in">
  <moose:enzyme>CaMKIII_basal_723_0_</moose:enzyme>
  <moose:substrates>eEF2_699_0_</moose:substrates>
  <moose:product>eEF2thr56_basal_cplx_726_0_</moose:product>
  <moose:groupName>eEF2thr56_basal_725_0_</moose:groupName>
  <moose:stage>1</moose:stage>
  <moose:xCord>790.6976744186046</moose:xCord>
  <moose:yCord>547.3684210526316</moose:yCord>
  <moose:bgColor>red</moose:bgColor>
  <moose:textColor>45</moose:textColor>
</moose:EnzymaticReaction>
          </UnsupportedAnnotation>
        </ListOfUnsupportedAnnotations>
        <ListOfSubstrates>
          <Substrate metabolite="Metabolite_90" stoichiometry="1"/>
          <Substrate metabolite="Metabolite_83" stoichiometry="1"/>
        </ListOfSubstrates>
        <ListOfProducts>
          <Product metabolite="Metabolite_91" stoichiometry="1"/>
        </ListOfProducts>
        <ListOfConstants>
          <Constant key="Parameter_5200" name="k1" value="24908.3"/>
          <Constant key="Parameter_5199" name="k2" value="40"/>
        </ListOfConstants>
        <KineticLaw function="Function_14" unitType="Default" scalingCompartment="CN=Root,Model=NoName,Vector=Compartments[kinetics]">
          <ListOfCallParameters>
            <CallParameter functionParameter="FunctionParameter_69">
              <SourceParameter reference="Parameter_5200"/>
            </CallParameter>
            <CallParameter functionParameter="FunctionParameter_68">
              <SourceParameter reference="Metabolite_90"/>
              <SourceParameter reference="Metabolite_83"/>
            </CallParameter>
            <CallParameter functionParameter="FunctionParameter_78">
              <SourceParameter reference="Parameter_5199"/>
            </CallParameter>
            <CallParameter functionParameter="FunctionParameter_79">
              <SourceParameter reference="Metabolite_91"/>
            </CallParameter>
          </ListOfCallParameters>
        </KineticLaw>
      </Reaction>
      <Reaction key="Reaction_116" name="eEF2thr56_basal_2" reversible="false" fast="false" addNoise="false">
        <MiriamAnnotation>
<rdf:RDF
xmlns:dcterms="http://purl.org/dc/terms/"
xmlns:rdf="http://www.w3.org/1999/02/22-rdf-syntax-ns#">
<rdf:Description rdf:about="#Reaction_116">
<dcterms:created>
<rdf:Description>
<dcterms:W3CDTF>2021-05-05T09:51:10Z</dcterms:W3CDTF>
</rdf:Description>
</dcterms:created>
</rdf:Description>
</rdf:RDF>
        </MiriamAnnotation>
        <ListOfUnsupportedAnnotations>
          <UnsupportedAnnotation name="http://www.moose.ncbs.res.in">
<moose:EnzymaticReaction xmlns:moose="http://www.moose.ncbs.res.in">
  <moose:complex>eEF2thr56_basal_cplx_726_0_</moose:complex>
  <moose:enzyme>CaMKIII_basal_723_0_</moose:enzyme>
  <moose:product>eEFthr_56_701_0_</moose:product>
  <moose:groupName>eEF2thr56_basal_725_0_</moose:groupName>
  <moose:stage>2</moose:stage>
  <moose:xCord>790.6976744186046</moose:xCord>
  <moose:yCord>547.3684210526316</moose:yCord>
  <moose:bgColor>red</moose:bgColor>
  <moose:textColor>45</moose:textColor>
</moose:EnzymaticReaction>
          </UnsupportedAnnotation>
        </ListOfUnsupportedAnnotations>
        <ListOfSubstrates>
          <Substrate metabolite="Metabolite_91" stoichiometry="1"/>
        </ListOfSubstrates>
        <ListOfProducts>
          <Product metabolite="Metabolite_84" stoichiometry="1"/>
          <Product metabolite="Metabolite_90" stoichiometry="1"/>
        </ListOfProducts>
        <ListOfConstants>
          <Constant key="Parameter_5198" name="k1" value="10"/>
        </ListOfConstants>
        <KineticLaw function="Function_13" unitType="Default" scalingCompartment="CN=Root,Model=NoName,Vector=Compartments[kinetics]">
          <ListOfCallParameters>
            <CallParameter functionParameter="FunctionParameter_80">
              <SourceParameter reference="Parameter_5198"/>
            </CallParameter>
            <CallParameter functionParameter="FunctionParameter_81">
              <SourceParameter reference="Metabolite_91"/>
            </CallParameter>
          </ListOfCallParameters>
        </KineticLaw>
      </Reaction>
      <Reaction key="Reaction_117" name="CaMKIII_basal" reversible="true" fast="false" addNoise="false">
        <MiriamAnnotation>
<rdf:RDF
xmlns:dcterms="http://purl.org/dc/terms/"
xmlns:rdf="http://www.w3.org/1999/02/22-rdf-syntax-ns#">
<rdf:Description rdf:about="#Reaction_117">
<dcterms:created>
<rdf:Description>
<dcterms:W3CDTF>2021-05-05T09:51:10Z</dcterms:W3CDTF>
</rdf:Description>
</dcterms:created>
</rdf:Description>
</rdf:RDF>
        </MiriamAnnotation>
        <ListOfUnsupportedAnnotations>
          <UnsupportedAnnotation name="http://www.moose.ncbs.res.in">
<moose:EnzymaticReaction xmlns:moose="http://www.moose.ncbs.res.in">
  <moose:enzyme>S6K_basal_730_0_</moose:enzyme>
  <moose:substrates>CaMKIII_692_0_</moose:substrates>
  <moose:product>CaMKIII_basal_cplx_733_0_</moose:product>
  <moose:groupName>CaMKIII_basal_732_0_</moose:groupName>
  <moose:stage>1</moose:stage>
  <moose:xCord>906.9767441860464</moose:xCord>
  <moose:yCord>603.5087719298245</moose:yCord>
  <moose:bgColor>red</moose:bgColor>
  <moose:textColor>45</moose:textColor>
</moose:EnzymaticReaction>
          </UnsupportedAnnotation>
        </ListOfUnsupportedAnnotations>
        <ListOfSubstrates>
          <Substrate metabolite="Metabolite_93" stoichiometry="1"/>
          <Substrate metabolite="Metabolite_80" stoichiometry="1"/>
        </ListOfSubstrates>
        <ListOfProducts>
          <Product metabolite="Metabolite_94" stoichiometry="1"/>
        </ListOfProducts>
        <ListOfConstants>
          <Constant key="Parameter_5197" name="k1" value="49821.3"/>
          <Constant key="Parameter_5196" name="k2" value="40"/>
        </ListOfConstants>
        <KineticLaw function="Function_14" unitType="Default" scalingCompartment="CN=Root,Model=NoName,Vector=Compartments[kinetics]">
          <ListOfCallParameters>
            <CallParameter functionParameter="FunctionParameter_69">
              <SourceParameter reference="Parameter_5197"/>
            </CallParameter>
            <CallParameter functionParameter="FunctionParameter_68">
              <SourceParameter reference="Metabolite_93"/>
              <SourceParameter reference="Metabolite_80"/>
            </CallParameter>
            <CallParameter functionParameter="FunctionParameter_78">
              <SourceParameter reference="Parameter_5196"/>
            </CallParameter>
            <CallParameter functionParameter="FunctionParameter_79">
              <SourceParameter reference="Metabolite_94"/>
            </CallParameter>
          </ListOfCallParameters>
        </KineticLaw>
      </Reaction>
      <Reaction key="Reaction_118" name="CaMKIII_basal_2" reversible="false" fast="false" addNoise="false">
        <MiriamAnnotation>
<rdf:RDF
xmlns:dcterms="http://purl.org/dc/terms/"
xmlns:rdf="http://www.w3.org/1999/02/22-rdf-syntax-ns#">
<rdf:Description rdf:about="#Reaction_118">
<dcterms:created>
<rdf:Description>
<dcterms:W3CDTF>2021-05-05T09:51:10Z</dcterms:W3CDTF>
</rdf:Description>
</dcterms:created>
</rdf:Description>
</rdf:RDF>
        </MiriamAnnotation>
        <ListOfUnsupportedAnnotations>
          <UnsupportedAnnotation name="http://www.moose.ncbs.res.in">
<moose:EnzymaticReaction xmlns:moose="http://www.moose.ncbs.res.in">
  <moose:complex>CaMKIII_basal_cplx_733_0_</moose:complex>
  <moose:enzyme>S6K_basal_730_0_</moose:enzyme>
  <moose:product>CaMKIII_star_728_0_</moose:product>
  <moose:groupName>CaMKIII_basal_732_0_</moose:groupName>
  <moose:stage>2</moose:stage>
  <moose:xCord>906.9767441860464</moose:xCord>
  <moose:yCord>603.5087719298245</moose:yCord>
  <moose:bgColor>red</moose:bgColor>
  <moose:textColor>45</moose:textColor>
</moose:EnzymaticReaction>
          </UnsupportedAnnotation>
        </ListOfUnsupportedAnnotations>
        <ListOfSubstrates>
          <Substrate metabolite="Metabolite_94" stoichiometry="1"/>
        </ListOfSubstrates>
        <ListOfProducts>
          <Product metabolite="Metabolite_92" stoichiometry="1"/>
          <Product metabolite="Metabolite_93" stoichiometry="1"/>
        </ListOfProducts>
        <ListOfConstants>
          <Constant key="Parameter_5195" name="k1" value="10"/>
        </ListOfConstants>
        <KineticLaw function="Function_13" unitType="Default" scalingCompartment="CN=Root,Model=NoName,Vector=Compartments[kinetics]">
          <ListOfCallParameters>
            <CallParameter functionParameter="FunctionParameter_80">
              <SourceParameter reference="Parameter_5195"/>
            </CallParameter>
            <CallParameter functionParameter="FunctionParameter_81">
              <SourceParameter reference="Metabolite_94"/>
            </CallParameter>
          </ListOfCallParameters>
        </KineticLaw>
      </Reaction>
      <Reaction key="Reaction_119" name="pro_syn" reversible="true" fast="false" addNoise="false">
        <MiriamAnnotation>
<rdf:RDF
xmlns:dcterms="http://purl.org/dc/terms/"
xmlns:rdf="http://www.w3.org/1999/02/22-rdf-syntax-ns#">
<rdf:Description rdf:about="#Reaction_119">
<dcterms:created>
<rdf:Description>
<dcterms:W3CDTF>2021-05-05T09:51:10Z</dcterms:W3CDTF>
</rdf:Description>
</dcterms:created>
</rdf:Description>
</rdf:RDF>
        </MiriamAnnotation>
        <ListOfUnsupportedAnnotations>
          <UnsupportedAnnotation name="http://www.moose.ncbs.res.in">
<moose:EnzymaticReaction xmlns:moose="http://www.moose.ncbs.res.in">
  <moose:enzyme>Translation_clx_739_0_</moose:enzyme>
  <moose:substrates>AA_747_0_</moose:substrates>
  <moose:product>pro_syn_cplx_742_0_</moose:product>
  <moose:groupName>pro_syn_741_0_</moose:groupName>
  <moose:stage>1</moose:stage>
  <moose:xCord>767.4418604651163</moose:xCord>
  <moose:yCord>322.8070175438596</moose:yCord>
  <moose:bgColor>red</moose:bgColor>
  <moose:textColor>52</moose:textColor>
</moose:EnzymaticReaction>
          </UnsupportedAnnotation>
        </ListOfUnsupportedAnnotations>
        <ListOfSubstrates>
          <Substrate metabolite="Metabolite_96" stoichiometry="1"/>
          <Substrate metabolite="Metabolite_99" stoichiometry="1"/>
        </ListOfSubstrates>
        <ListOfProducts>
          <Product metabolite="Metabolite_97" stoichiometry="1"/>
        </ListOfProducts>
        <ListOfConstants>
          <Constant key="Parameter_5194" name="k1" value="1811.55"/>
          <Constant key="Parameter_5193" name="k2" value="0.08"/>
        </ListOfConstants>
        <KineticLaw function="Function_14" unitType="Default" scalingCompartment="CN=Root,Model=NoName,Vector=Compartments[kinetics]">
          <ListOfCallParameters>
            <CallParameter functionParameter="FunctionParameter_69">
              <SourceParameter reference="Parameter_5194"/>
            </CallParameter>
            <CallParameter functionParameter="FunctionParameter_68">
              <SourceParameter reference="Metabolite_96"/>
              <SourceParameter reference="Metabolite_99"/>
            </CallParameter>
            <CallParameter functionParameter="FunctionParameter_78">
              <SourceParameter reference="Parameter_5193"/>
            </CallParameter>
            <CallParameter functionParameter="FunctionParameter_79">
              <SourceParameter reference="Metabolite_97"/>
            </CallParameter>
          </ListOfCallParameters>
        </KineticLaw>
      </Reaction>
      <Reaction key="Reaction_120" name="pro_syn_2" reversible="false" fast="false" addNoise="false">
        <MiriamAnnotation>
<rdf:RDF
xmlns:dcterms="http://purl.org/dc/terms/"
xmlns:rdf="http://www.w3.org/1999/02/22-rdf-syntax-ns#">
<rdf:Description rdf:about="#Reaction_120">
<dcterms:created>
<rdf:Description>
<dcterms:W3CDTF>2021-05-05T09:51:10Z</dcterms:W3CDTF>
</rdf:Description>
</dcterms:created>
</rdf:Description>
</rdf:RDF>
        </MiriamAnnotation>
        <ListOfUnsupportedAnnotations>
          <UnsupportedAnnotation name="http://www.moose.ncbs.res.in">
<moose:EnzymaticReaction xmlns:moose="http://www.moose.ncbs.res.in">
  <moose:complex>pro_syn_cplx_742_0_</moose:complex>
  <moose:enzyme>Translation_clx_739_0_</moose:enzyme>
  <moose:product>peptide_749_0_</moose:product>
  <moose:groupName>pro_syn_741_0_</moose:groupName>
  <moose:stage>2</moose:stage>
  <moose:xCord>767.4418604651163</moose:xCord>
  <moose:yCord>322.8070175438596</moose:yCord>
  <moose:bgColor>red</moose:bgColor>
  <moose:textColor>52</moose:textColor>
</moose:EnzymaticReaction>
          </UnsupportedAnnotation>
        </ListOfUnsupportedAnnotations>
        <ListOfSubstrates>
          <Substrate metabolite="Metabolite_97" stoichiometry="1"/>
        </ListOfSubstrates>
        <ListOfProducts>
          <Product metabolite="Metabolite_100" stoichiometry="1"/>
          <Product metabolite="Metabolite_96" stoichiometry="1"/>
        </ListOfProducts>
        <ListOfConstants>
          <Constant key="Parameter_5192" name="k1" value="0.02"/>
        </ListOfConstants>
        <KineticLaw function="Function_13" unitType="Default" scalingCompartment="CN=Root,Model=NoName,Vector=Compartments[kinetics]">
          <ListOfCallParameters>
            <CallParameter functionParameter="FunctionParameter_80">
              <SourceParameter reference="Parameter_5192"/>
            </CallParameter>
            <CallParameter functionParameter="FunctionParameter_81">
              <SourceParameter reference="Metabolite_97"/>
            </CallParameter>
          </ListOfCallParameters>
        </KineticLaw>
      </Reaction>
      <Reaction key="Reaction_121" name="rad_pro_syn" reversible="true" fast="false" addNoise="false">
        <MiriamAnnotation>
<rdf:RDF
xmlns:dcterms="http://purl.org/dc/terms/"
xmlns:rdf="http://www.w3.org/1999/02/22-rdf-syntax-ns#">
<rdf:Description rdf:about="#Reaction_121">
<dcterms:created>
<rdf:Description>
<dcterms:W3CDTF>2021-05-05T09:51:10Z</dcterms:W3CDTF>
</rdf:Description>
</dcterms:created>
</rdf:Description>
</rdf:RDF>
        </MiriamAnnotation>
        <ListOfUnsupportedAnnotations>
          <UnsupportedAnnotation name="http://www.moose.ncbs.res.in">
<moose:EnzymaticReaction xmlns:moose="http://www.moose.ncbs.res.in">
  <moose:enzyme>Translation_clx_739_0_</moose:enzyme>
  <moose:substrates>rad_AA_978_0_</moose:substrates>
  <moose:product>rad_pro_syn_cplx_745_0_</moose:product>
  <moose:groupName>rad_pro_syn_744_0_</moose:groupName>
  <moose:stage>1</moose:stage>
  <moose:xCord>767.4418604651163</moose:xCord>
  <moose:yCord>364.91228070175436</moose:yCord>
  <moose:bgColor>red</moose:bgColor>
  <moose:textColor>52</moose:textColor>
</moose:EnzymaticReaction>
          </UnsupportedAnnotation>
        </ListOfUnsupportedAnnotations>
        <ListOfSubstrates>
          <Substrate metabolite="Metabolite_96" stoichiometry="1"/>
          <Substrate metabolite="Metabolite_171" stoichiometry="1"/>
        </ListOfSubstrates>
        <ListOfProducts>
          <Product metabolite="Metabolite_98" stoichiometry="1"/>
        </ListOfProducts>
        <ListOfConstants>
          <Constant key="Parameter_5191" name="k1" value="1660.55"/>
          <Constant key="Parameter_5190" name="k2" value="0.08"/>
        </ListOfConstants>
        <KineticLaw function="Function_14" unitType="Default" scalingCompartment="CN=Root,Model=NoName,Vector=Compartments[kinetics]">
          <ListOfCallParameters>
            <CallParameter functionParameter="FunctionParameter_69">
              <SourceParameter reference="Parameter_5191"/>
            </CallParameter>
            <CallParameter functionParameter="FunctionParameter_68">
              <SourceParameter reference="Metabolite_96"/>
              <SourceParameter reference="Metabolite_171"/>
            </CallParameter>
            <CallParameter functionParameter="FunctionParameter_78">
              <SourceParameter reference="Parameter_5190"/>
            </CallParameter>
            <CallParameter functionParameter="FunctionParameter_79">
              <SourceParameter reference="Metabolite_98"/>
            </CallParameter>
          </ListOfCallParameters>
        </KineticLaw>
      </Reaction>
      <Reaction key="Reaction_122" name="rad_pro_syn_2" reversible="false" fast="false" addNoise="false">
        <MiriamAnnotation>
<rdf:RDF
xmlns:dcterms="http://purl.org/dc/terms/"
xmlns:rdf="http://www.w3.org/1999/02/22-rdf-syntax-ns#">
<rdf:Description rdf:about="#Reaction_122">
<dcterms:created>
<rdf:Description>
<dcterms:W3CDTF>2021-05-05T09:51:10Z</dcterms:W3CDTF>
</rdf:Description>
</dcterms:created>
</rdf:Description>
</rdf:RDF>
        </MiriamAnnotation>
        <ListOfUnsupportedAnnotations>
          <UnsupportedAnnotation name="http://www.moose.ncbs.res.in">
<moose:EnzymaticReaction xmlns:moose="http://www.moose.ncbs.res.in">
  <moose:complex>rad_pro_syn_cplx_745_0_</moose:complex>
  <moose:enzyme>Translation_clx_739_0_</moose:enzyme>
  <moose:product>rad_peptide_980_0_</moose:product>
  <moose:groupName>rad_pro_syn_744_0_</moose:groupName>
  <moose:stage>2</moose:stage>
  <moose:xCord>767.4418604651163</moose:xCord>
  <moose:yCord>364.91228070175436</moose:yCord>
  <moose:bgColor>red</moose:bgColor>
  <moose:textColor>52</moose:textColor>
</moose:EnzymaticReaction>
          </UnsupportedAnnotation>
        </ListOfUnsupportedAnnotations>
        <ListOfSubstrates>
          <Substrate metabolite="Metabolite_98" stoichiometry="1"/>
        </ListOfSubstrates>
        <ListOfProducts>
          <Product metabolite="Metabolite_172" stoichiometry="1"/>
          <Product metabolite="Metabolite_96" stoichiometry="1"/>
        </ListOfProducts>
        <ListOfConstants>
          <Constant key="Parameter_5189" name="k1" value="0.02"/>
        </ListOfConstants>
        <KineticLaw function="Function_13" unitType="Default" scalingCompartment="CN=Root,Model=NoName,Vector=Compartments[kinetics]">
          <ListOfCallParameters>
            <CallParameter functionParameter="FunctionParameter_80">
              <SourceParameter reference="Parameter_5189"/>
            </CallParameter>
            <CallParameter functionParameter="FunctionParameter_81">
              <SourceParameter reference="Metabolite_98"/>
            </CallParameter>
          </ListOfCallParameters>
        </KineticLaw>
      </Reaction>
      <Reaction key="Reaction_123" name="cluster_phospho_S6K" reversible="true" fast="false" addNoise="false">
        <MiriamAnnotation>
<rdf:RDF
xmlns:dcterms="http://purl.org/dc/terms/"
xmlns:rdf="http://www.w3.org/1999/02/22-rdf-syntax-ns#">
<rdf:Description rdf:about="#Reaction_123">
<dcterms:created>
<rdf:Description>
<dcterms:W3CDTF>2021-05-05T09:51:10Z</dcterms:W3CDTF>
</rdf:Description>
</dcterms:created>
</rdf:Description>
</rdf:RDF>
        </MiriamAnnotation>
        <ListOfUnsupportedAnnotations>
          <UnsupportedAnnotation name="http://www.moose.ncbs.res.in">
<moose:EnzymaticReaction xmlns:moose="http://www.moose.ncbs.res.in">
  <moose:enzyme>MAPK_star_765_0_</moose:enzyme>
  <moose:substrates>S6K_623_0_</moose:substrates>
  <moose:product>cluster_phospho_S6K_cplx_768_0_</moose:product>
  <moose:groupName>cluster_phospho_S6K_767_0_</moose:groupName>
  <moose:stage>1</moose:stage>
  <moose:xCord>372.09302325581393</moose:xCord>
  <moose:yCord>421.05263157894734</moose:yCord>
  <moose:bgColor>red</moose:bgColor>
  <moose:textColor>red</moose:textColor>
</moose:EnzymaticReaction>
          </UnsupportedAnnotation>
        </ListOfUnsupportedAnnotations>
        <ListOfSubstrates>
          <Substrate metabolite="Metabolite_106" stoichiometry="1"/>
          <Substrate metabolite="Metabolite_57" stoichiometry="1"/>
        </ListOfSubstrates>
        <ListOfProducts>
          <Product metabolite="Metabolite_107" stoichiometry="1"/>
        </ListOfProducts>
        <ListOfConstants>
          <Constant key="Parameter_5188" name="k1" value="287.957"/>
          <Constant key="Parameter_5187" name="k2" value="4"/>
        </ListOfConstants>
        <KineticLaw function="Function_14" unitType="Default" scalingCompartment="CN=Root,Model=NoName,Vector=Compartments[kinetics]">
          <ListOfCallParameters>
            <CallParameter functionParameter="FunctionParameter_69">
              <SourceParameter reference="Parameter_5188"/>
            </CallParameter>
            <CallParameter functionParameter="FunctionParameter_68">
              <SourceParameter reference="Metabolite_106"/>
              <SourceParameter reference="Metabolite_57"/>
            </CallParameter>
            <CallParameter functionParameter="FunctionParameter_78">
              <SourceParameter reference="Parameter_5187"/>
            </CallParameter>
            <CallParameter functionParameter="FunctionParameter_79">
              <SourceParameter reference="Metabolite_107"/>
            </CallParameter>
          </ListOfCallParameters>
        </KineticLaw>
      </Reaction>
      <Reaction key="Reaction_124" name="cluster_phospho_S6K_2" reversible="false" fast="false" addNoise="false">
        <MiriamAnnotation>
<rdf:RDF
xmlns:dcterms="http://purl.org/dc/terms/"
xmlns:rdf="http://www.w3.org/1999/02/22-rdf-syntax-ns#">
<rdf:Description rdf:about="#Reaction_124">
<dcterms:created>
<rdf:Description>
<dcterms:W3CDTF>2021-05-05T09:51:10Z</dcterms:W3CDTF>
</rdf:Description>
</dcterms:created>
</rdf:Description>
</rdf:RDF>
        </MiriamAnnotation>
        <ListOfUnsupportedAnnotations>
          <UnsupportedAnnotation name="http://www.moose.ncbs.res.in">
<moose:EnzymaticReaction xmlns:moose="http://www.moose.ncbs.res.in">
  <moose:complex>cluster_phospho_S6K_cplx_768_0_</moose:complex>
  <moose:enzyme>MAPK_star_765_0_</moose:enzyme>
  <moose:product>S6K_star_621_0_</moose:product>
  <moose:groupName>cluster_phospho_S6K_767_0_</moose:groupName>
  <moose:stage>2</moose:stage>
  <moose:xCord>372.09302325581393</moose:xCord>
  <moose:yCord>421.05263157894734</moose:yCord>
  <moose:bgColor>red</moose:bgColor>
  <moose:textColor>red</moose:textColor>
</moose:EnzymaticReaction>
          </UnsupportedAnnotation>
        </ListOfUnsupportedAnnotations>
        <ListOfSubstrates>
          <Substrate metabolite="Metabolite_107" stoichiometry="1"/>
        </ListOfSubstrates>
        <ListOfProducts>
          <Product metabolite="Metabolite_56" stoichiometry="1"/>
          <Product metabolite="Metabolite_106" stoichiometry="1"/>
        </ListOfProducts>
        <ListOfConstants>
          <Constant key="Parameter_5186" name="k1" value="1"/>
        </ListOfConstants>
        <KineticLaw function="Function_13" unitType="Default" scalingCompartment="CN=Root,Model=NoName,Vector=Compartments[kinetics]">
          <ListOfCallParameters>
            <CallParameter functionParameter="FunctionParameter_80">
              <SourceParameter reference="Parameter_5186"/>
            </CallParameter>
            <CallParameter functionParameter="FunctionParameter_81">
              <SourceParameter reference="Metabolite_107"/>
            </CallParameter>
          </ListOfCallParameters>
        </KineticLaw>
      </Reaction>
      <Reaction key="Reaction_125" name="MAPK_star_feedback" reversible="true" fast="false" addNoise="false">
        <MiriamAnnotation>
<rdf:RDF
xmlns:dcterms="http://purl.org/dc/terms/"
xmlns:rdf="http://www.w3.org/1999/02/22-rdf-syntax-ns#">
<rdf:Description rdf:about="#Reaction_125">
<dcterms:created>
<rdf:Description>
<dcterms:W3CDTF>2021-05-05T09:51:10Z</dcterms:W3CDTF>
</rdf:Description>
</dcterms:created>
</rdf:Description>
</rdf:RDF>
        </MiriamAnnotation>
        <Comment>
          
  <body xmlns="http://www.w3.org/1999/xhtml">
 	 	Ueki et al JBC 269(22):15756-15761 show the presence of this step, but not the rate consts, which are derived from Sanghera et al JBC 265(1):52-57, 1990, see the deriv in the MAPK_star notes.
	 </body>

        </Comment>
        <ListOfUnsupportedAnnotations>
          <UnsupportedAnnotation name="http://www.moose.ncbs.res.in">
<moose:EnzymaticReaction xmlns:moose="http://www.moose.ncbs.res.in">
  <moose:enzyme>MAPK_star_765_0_</moose:enzyme>
  <moose:substrates>craf_1_star_797_0_</moose:substrates>
  <moose:product>MAPK_star_feedback_cplx_771_0_</moose:product>
  <moose:groupName>MAPK_star_feedback_770_0_</moose:groupName>
  <moose:stage>1</moose:stage>
  <moose:xCord>604.6511627906976</moose:xCord>
  <moose:yCord>477.1929824561403</moose:yCord>
  <moose:bgColor>red</moose:bgColor>
  <moose:textColor>orange</moose:textColor>
</moose:EnzymaticReaction>
          </UnsupportedAnnotation>
        </ListOfUnsupportedAnnotations>
        <ListOfSubstrates>
          <Substrate metabolite="Metabolite_106" stoichiometry="1"/>
          <Substrate metabolite="Metabolite_117" stoichiometry="1"/>
        </ListOfSubstrates>
        <ListOfProducts>
          <Product metabolite="Metabolite_108" stoichiometry="1"/>
        </ListOfProducts>
        <ListOfConstants>
          <Constant key="Parameter_5185" name="k1" value="1942.83"/>
          <Constant key="Parameter_5184" name="k2" value="40"/>
        </ListOfConstants>
        <KineticLaw function="Function_14" unitType="Default" scalingCompartment="CN=Root,Model=NoName,Vector=Compartments[kinetics]">
          <ListOfCallParameters>
            <CallParameter functionParameter="FunctionParameter_69">
              <SourceParameter reference="Parameter_5185"/>
            </CallParameter>
            <CallParameter functionParameter="FunctionParameter_68">
              <SourceParameter reference="Metabolite_106"/>
              <SourceParameter reference="Metabolite_117"/>
            </CallParameter>
            <CallParameter functionParameter="FunctionParameter_78">
              <SourceParameter reference="Parameter_5184"/>
            </CallParameter>
            <CallParameter functionParameter="FunctionParameter_79">
              <SourceParameter reference="Metabolite_108"/>
            </CallParameter>
          </ListOfCallParameters>
        </KineticLaw>
      </Reaction>
      <Reaction key="Reaction_126" name="MAPK_star_feedback_2" reversible="false" fast="false" addNoise="false">
        <MiriamAnnotation>
<rdf:RDF
xmlns:dcterms="http://purl.org/dc/terms/"
xmlns:rdf="http://www.w3.org/1999/02/22-rdf-syntax-ns#">
<rdf:Description rdf:about="#Reaction_126">
<dcterms:created>
<rdf:Description>
<dcterms:W3CDTF>2021-05-05T09:51:10Z</dcterms:W3CDTF>
</rdf:Description>
</dcterms:created>
</rdf:Description>
</rdf:RDF>
        </MiriamAnnotation>
        <ListOfUnsupportedAnnotations>
          <UnsupportedAnnotation name="http://www.moose.ncbs.res.in">
<moose:EnzymaticReaction xmlns:moose="http://www.moose.ncbs.res.in">
  <moose:complex>MAPK_star_feedback_cplx_771_0_</moose:complex>
  <moose:enzyme>MAPK_star_765_0_</moose:enzyme>
  <moose:product>craf_1_star_star_803_0_</moose:product>
  <moose:groupName>MAPK_star_feedback_770_0_</moose:groupName>
  <moose:stage>2</moose:stage>
  <moose:xCord>604.6511627906976</moose:xCord>
  <moose:yCord>477.1929824561403</moose:yCord>
  <moose:bgColor>red</moose:bgColor>
  <moose:textColor>orange</moose:textColor>
</moose:EnzymaticReaction>
          </UnsupportedAnnotation>
        </ListOfUnsupportedAnnotations>
        <ListOfSubstrates>
          <Substrate metabolite="Metabolite_108" stoichiometry="1"/>
        </ListOfSubstrates>
        <ListOfProducts>
          <Product metabolite="Metabolite_120" stoichiometry="1"/>
          <Product metabolite="Metabolite_106" stoichiometry="1"/>
        </ListOfProducts>
        <ListOfConstants>
          <Constant key="Parameter_5183" name="k1" value="10"/>
        </ListOfConstants>
        <KineticLaw function="Function_13" unitType="Default" scalingCompartment="CN=Root,Model=NoName,Vector=Compartments[kinetics]">
          <ListOfCallParameters>
            <CallParameter functionParameter="FunctionParameter_80">
              <SourceParameter reference="Parameter_5183"/>
            </CallParameter>
            <CallParameter functionParameter="FunctionParameter_81">
              <SourceParameter reference="Metabolite_108"/>
            </CallParameter>
          </ListOfCallParameters>
        </KineticLaw>
      </Reaction>
      <Reaction key="Reaction_127" name="phosph_Sos" reversible="true" fast="false" addNoise="false">
        <MiriamAnnotation>
<rdf:RDF
xmlns:dcterms="http://purl.org/dc/terms/"
xmlns:rdf="http://www.w3.org/1999/02/22-rdf-syntax-ns#">
<rdf:Description rdf:about="#Reaction_127">
<dcterms:created>
<rdf:Description>
<dcterms:W3CDTF>2021-05-05T09:51:10Z</dcterms:W3CDTF>
</rdf:Description>
</dcterms:created>
</rdf:Description>
</rdf:RDF>
        </MiriamAnnotation>
        <Comment>
          
  <body xmlns="http://www.w3.org/1999/xhtml">
 	 	See Porfiri and McCormick JBC 271:10 pp5871 1996 for the existence of this step. We&apos;ll take the rates from the ones used for the phosph of Raf by MAPK. Sep 17 1997: The transient activation curve matches better with k1 up by 10 x.
	 </body>

        </Comment>
        <ListOfUnsupportedAnnotations>
          <UnsupportedAnnotation name="http://www.moose.ncbs.res.in">
<moose:EnzymaticReaction xmlns:moose="http://www.moose.ncbs.res.in">
  <moose:enzyme>MAPK_star_765_0_</moose:enzyme>
  <moose:substrates>Sos_906_0_</moose:substrates>
  <moose:product>phosph_Sos_cplx_774_0_</moose:product>
  <moose:groupName>phosph_Sos_773_0_</moose:groupName>
  <moose:stage>1</moose:stage>
  <moose:xCord>837.2093023255815</moose:xCord>
  <moose:yCord>757.8947368421052</moose:yCord>
  <moose:bgColor>red</moose:bgColor>
  <moose:textColor>orange</moose:textColor>
</moose:EnzymaticReaction>
          </UnsupportedAnnotation>
        </ListOfUnsupportedAnnotations>
        <ListOfSubstrates>
          <Substrate metabolite="Metabolite_106" stoichiometry="1"/>
          <Substrate metabolite="Metabolite_153" stoichiometry="1"/>
        </ListOfSubstrates>
        <ListOfProducts>
          <Product metabolite="Metabolite_109" stoichiometry="1"/>
        </ListOfProducts>
        <ListOfConstants>
          <Constant key="Parameter_5182" name="k1" value="19428.3"/>
          <Constant key="Parameter_5181" name="k2" value="40"/>
        </ListOfConstants>
        <KineticLaw function="Function_14" unitType="Default" scalingCompartment="CN=Root,Model=NoName,Vector=Compartments[kinetics]">
          <ListOfCallParameters>
            <CallParameter functionParameter="FunctionParameter_69">
              <SourceParameter reference="Parameter_5182"/>
            </CallParameter>
            <CallParameter functionParameter="FunctionParameter_68">
              <SourceParameter reference="Metabolite_106"/>
              <SourceParameter reference="Metabolite_153"/>
            </CallParameter>
            <CallParameter functionParameter="FunctionParameter_78">
              <SourceParameter reference="Parameter_5181"/>
            </CallParameter>
            <CallParameter functionParameter="FunctionParameter_79">
              <SourceParameter reference="Metabolite_109"/>
            </CallParameter>
          </ListOfCallParameters>
        </KineticLaw>
      </Reaction>
      <Reaction key="Reaction_128" name="phosph_Sos_2" reversible="false" fast="false" addNoise="false">
        <MiriamAnnotation>
<rdf:RDF
xmlns:dcterms="http://purl.org/dc/terms/"
xmlns:rdf="http://www.w3.org/1999/02/22-rdf-syntax-ns#">
<rdf:Description rdf:about="#Reaction_128">
<dcterms:created>
<rdf:Description>
<dcterms:W3CDTF>2021-05-05T09:51:10Z</dcterms:W3CDTF>
</rdf:Description>
</dcterms:created>
</rdf:Description>
</rdf:RDF>
        </MiriamAnnotation>
        <ListOfUnsupportedAnnotations>
          <UnsupportedAnnotation name="http://www.moose.ncbs.res.in">
<moose:EnzymaticReaction xmlns:moose="http://www.moose.ncbs.res.in">
  <moose:complex>phosph_Sos_cplx_774_0_</moose:complex>
  <moose:enzyme>MAPK_star_765_0_</moose:enzyme>
  <moose:product>Sos_star_900_0_</moose:product>
  <moose:groupName>phosph_Sos_773_0_</moose:groupName>
  <moose:stage>2</moose:stage>
  <moose:xCord>837.2093023255815</moose:xCord>
  <moose:yCord>757.8947368421052</moose:yCord>
  <moose:bgColor>red</moose:bgColor>
  <moose:textColor>orange</moose:textColor>
</moose:EnzymaticReaction>
          </UnsupportedAnnotation>
        </ListOfUnsupportedAnnotations>
        <ListOfSubstrates>
          <Substrate metabolite="Metabolite_109" stoichiometry="1"/>
        </ListOfSubstrates>
        <ListOfProducts>
          <Product metabolite="Metabolite_152" stoichiometry="1"/>
          <Product metabolite="Metabolite_106" stoichiometry="1"/>
        </ListOfProducts>
        <ListOfConstants>
          <Constant key="Parameter_5180" name="k1" value="10"/>
        </ListOfConstants>
        <KineticLaw function="Function_13" unitType="Default" scalingCompartment="CN=Root,Model=NoName,Vector=Compartments[kinetics]">
          <ListOfCallParameters>
            <CallParameter functionParameter="FunctionParameter_80">
              <SourceParameter reference="Parameter_5180"/>
            </CallParameter>
            <CallParameter functionParameter="FunctionParameter_81">
              <SourceParameter reference="Metabolite_109"/>
            </CallParameter>
          </ListOfCallParameters>
        </KineticLaw>
      </Reaction>
      <Reaction key="Reaction_129" name="MAPK_4E_BP_star_star" reversible="true" fast="false" addNoise="false">
        <MiriamAnnotation>
<rdf:RDF
xmlns:dcterms="http://purl.org/dc/terms/"
xmlns:rdf="http://www.w3.org/1999/02/22-rdf-syntax-ns#">
<rdf:Description rdf:about="#Reaction_129">
<dcterms:created>
<rdf:Description>
<dcterms:W3CDTF>2021-05-05T09:51:10Z</dcterms:W3CDTF>
</rdf:Description>
</dcterms:created>
</rdf:Description>
</rdf:RDF>
        </MiriamAnnotation>
        <ListOfUnsupportedAnnotations>
          <UnsupportedAnnotation name="http://www.moose.ncbs.res.in">
<moose:EnzymaticReaction xmlns:moose="http://www.moose.ncbs.res.in">
  <moose:enzyme>MAPK_star_765_0_</moose:enzyme>
  <moose:substrates>_4E_BP_t37_46_997_0_</moose:substrates>
  <moose:product>MAPK_4E_BP_star_star_cplx_777_0_</moose:product>
  <moose:groupName>MAPK_4E_BP_star_star_776_0_</moose:groupName>
  <moose:stage>1</moose:stage>
  <moose:xCord>186.04651162790697</moose:xCord>
  <moose:yCord>196.49122807017542</moose:yCord>
  <moose:bgColor>red</moose:bgColor>
  <moose:textColor>orange</moose:textColor>
</moose:EnzymaticReaction>
          </UnsupportedAnnotation>
        </ListOfUnsupportedAnnotations>
        <ListOfSubstrates>
          <Substrate metabolite="Metabolite_106" stoichiometry="1"/>
          <Substrate metabolite="Metabolite_177" stoichiometry="1"/>
        </ListOfSubstrates>
        <ListOfProducts>
          <Product metabolite="Metabolite_110" stoichiometry="1"/>
        </ListOfProducts>
        <ListOfConstants>
          <Constant key="Parameter_5179" name="k1" value="44.5285"/>
          <Constant key="Parameter_5178" name="k2" value="0.64"/>
        </ListOfConstants>
        <KineticLaw function="Function_14" unitType="Default" scalingCompartment="CN=Root,Model=NoName,Vector=Compartments[kinetics]">
          <ListOfCallParameters>
            <CallParameter functionParameter="FunctionParameter_69">
              <SourceParameter reference="Parameter_5179"/>
            </CallParameter>
            <CallParameter functionParameter="FunctionParameter_68">
              <SourceParameter reference="Metabolite_106"/>
              <SourceParameter reference="Metabolite_177"/>
            </CallParameter>
            <CallParameter functionParameter="FunctionParameter_78">
              <SourceParameter reference="Parameter_5178"/>
            </CallParameter>
            <CallParameter functionParameter="FunctionParameter_79">
              <SourceParameter reference="Metabolite_110"/>
            </CallParameter>
          </ListOfCallParameters>
        </KineticLaw>
      </Reaction>
      <Reaction key="Reaction_130" name="MAPK_4E_BP_star_star_2" reversible="false" fast="false" addNoise="false">
        <MiriamAnnotation>
<rdf:RDF
xmlns:dcterms="http://purl.org/dc/terms/"
xmlns:rdf="http://www.w3.org/1999/02/22-rdf-syntax-ns#">
<rdf:Description rdf:about="#Reaction_130">
<dcterms:created>
<rdf:Description>
<dcterms:W3CDTF>2021-05-05T09:51:10Z</dcterms:W3CDTF>
</rdf:Description>
</dcterms:created>
</rdf:Description>
</rdf:RDF>
        </MiriamAnnotation>
        <ListOfUnsupportedAnnotations>
          <UnsupportedAnnotation name="http://www.moose.ncbs.res.in">
<moose:EnzymaticReaction xmlns:moose="http://www.moose.ncbs.res.in">
  <moose:complex>MAPK_4E_BP_star_star_cplx_777_0_</moose:complex>
  <moose:enzyme>MAPK_star_765_0_</moose:enzyme>
  <moose:product>_4E_BP_thr37_46_s65_642_0_</moose:product>
  <moose:groupName>MAPK_4E_BP_star_star_776_0_</moose:groupName>
  <moose:stage>2</moose:stage>
  <moose:xCord>186.04651162790697</moose:xCord>
  <moose:yCord>196.49122807017542</moose:yCord>
  <moose:bgColor>red</moose:bgColor>
  <moose:textColor>orange</moose:textColor>
</moose:EnzymaticReaction>
          </UnsupportedAnnotation>
        </ListOfUnsupportedAnnotations>
        <ListOfSubstrates>
          <Substrate metabolite="Metabolite_110" stoichiometry="1"/>
        </ListOfSubstrates>
        <ListOfProducts>
          <Product metabolite="Metabolite_62" stoichiometry="1"/>
          <Product metabolite="Metabolite_106" stoichiometry="1"/>
        </ListOfProducts>
        <ListOfConstants>
          <Constant key="Parameter_5177" name="k1" value="0.16"/>
        </ListOfConstants>
        <KineticLaw function="Function_13" unitType="Default" scalingCompartment="CN=Root,Model=NoName,Vector=Compartments[kinetics]">
          <ListOfCallParameters>
            <CallParameter functionParameter="FunctionParameter_80">
              <SourceParameter reference="Parameter_5177"/>
            </CallParameter>
            <CallParameter functionParameter="FunctionParameter_81">
              <SourceParameter reference="Metabolite_110"/>
            </CallParameter>
          </ListOfCallParameters>
        </KineticLaw>
      </Reaction>
      <Reaction key="Reaction_131" name="MAPK_4E_BP_phospho" reversible="true" fast="false" addNoise="false">
        <MiriamAnnotation>
<rdf:RDF
xmlns:dcterms="http://purl.org/dc/terms/"
xmlns:rdf="http://www.w3.org/1999/02/22-rdf-syntax-ns#">
<rdf:Description rdf:about="#Reaction_131">
<dcterms:created>
<rdf:Description>
<dcterms:W3CDTF>2021-05-05T09:51:10Z</dcterms:W3CDTF>
</rdf:Description>
</dcterms:created>
</rdf:Description>
</rdf:RDF>
        </MiriamAnnotation>
        <ListOfUnsupportedAnnotations>
          <UnsupportedAnnotation name="http://www.moose.ncbs.res.in">
<moose:EnzymaticReaction xmlns:moose="http://www.moose.ncbs.res.in">
  <moose:enzyme>MAPK_star_765_0_</moose:enzyme>
  <moose:substrates>eIF4E_BP_thr37_46_646_0_</moose:substrates>
  <moose:product>MAPK_4E_BP_phospho_cplx_780_0_</moose:product>
  <moose:groupName>MAPK_4E_BP_phospho_779_0_</moose:groupName>
  <moose:stage>1</moose:stage>
  <moose:xCord>162.79069767441862</moose:xCord>
  <moose:yCord>294.7368421052631</moose:yCord>
  <moose:bgColor>red</moose:bgColor>
  <moose:textColor>47</moose:textColor>
</moose:EnzymaticReaction>
          </UnsupportedAnnotation>
        </ListOfUnsupportedAnnotations>
        <ListOfSubstrates>
          <Substrate metabolite="Metabolite_106" stoichiometry="1"/>
          <Substrate metabolite="Metabolite_64" stoichiometry="1"/>
        </ListOfSubstrates>
        <ListOfProducts>
          <Product metabolite="Metabolite_111" stoichiometry="1"/>
        </ListOfProducts>
        <ListOfConstants>
          <Constant key="Parameter_5176" name="k1" value="44.5285"/>
          <Constant key="Parameter_5175" name="k2" value="0.64"/>
        </ListOfConstants>
        <KineticLaw function="Function_14" unitType="Default" scalingCompartment="CN=Root,Model=NoName,Vector=Compartments[kinetics]">
          <ListOfCallParameters>
            <CallParameter functionParameter="FunctionParameter_69">
              <SourceParameter reference="Parameter_5176"/>
            </CallParameter>
            <CallParameter functionParameter="FunctionParameter_68">
              <SourceParameter reference="Metabolite_106"/>
              <SourceParameter reference="Metabolite_64"/>
            </CallParameter>
            <CallParameter functionParameter="FunctionParameter_78">
              <SourceParameter reference="Parameter_5175"/>
            </CallParameter>
            <CallParameter functionParameter="FunctionParameter_79">
              <SourceParameter reference="Metabolite_111"/>
            </CallParameter>
          </ListOfCallParameters>
        </KineticLaw>
      </Reaction>
      <Reaction key="Reaction_132" name="MAPK_4E_BP_phospho_2" reversible="false" fast="false" addNoise="false">
        <MiriamAnnotation>
<rdf:RDF
xmlns:dcterms="http://purl.org/dc/terms/"
xmlns:rdf="http://www.w3.org/1999/02/22-rdf-syntax-ns#">
<rdf:Description rdf:about="#Reaction_132">
<dcterms:created>
<rdf:Description>
<dcterms:W3CDTF>2021-05-05T09:51:10Z</dcterms:W3CDTF>
</rdf:Description>
</dcterms:created>
</rdf:Description>
</rdf:RDF>
        </MiriamAnnotation>
        <ListOfUnsupportedAnnotations>
          <UnsupportedAnnotation name="http://www.moose.ncbs.res.in">
<moose:EnzymaticReaction xmlns:moose="http://www.moose.ncbs.res.in">
  <moose:complex>MAPK_4E_BP_phospho_cplx_780_0_</moose:complex>
  <moose:enzyme>MAPK_star_765_0_</moose:enzyme>
  <moose:product>eIF4E_4E_BP_t37_46_s65_648_0_</moose:product>
  <moose:groupName>MAPK_4E_BP_phospho_779_0_</moose:groupName>
  <moose:stage>2</moose:stage>
  <moose:xCord>162.79069767441862</moose:xCord>
  <moose:yCord>294.7368421052631</moose:yCord>
  <moose:bgColor>red</moose:bgColor>
  <moose:textColor>47</moose:textColor>
</moose:EnzymaticReaction>
          </UnsupportedAnnotation>
        </ListOfUnsupportedAnnotations>
        <ListOfSubstrates>
          <Substrate metabolite="Metabolite_111" stoichiometry="1"/>
        </ListOfSubstrates>
        <ListOfProducts>
          <Product metabolite="Metabolite_65" stoichiometry="1"/>
          <Product metabolite="Metabolite_106" stoichiometry="1"/>
        </ListOfProducts>
        <ListOfConstants>
          <Constant key="Parameter_5174" name="k1" value="0.16"/>
        </ListOfConstants>
        <KineticLaw function="Function_13" unitType="Default" scalingCompartment="CN=Root,Model=NoName,Vector=Compartments[kinetics]">
          <ListOfCallParameters>
            <CallParameter functionParameter="FunctionParameter_80">
              <SourceParameter reference="Parameter_5174"/>
            </CallParameter>
            <CallParameter functionParameter="FunctionParameter_81">
              <SourceParameter reference="Metabolite_111"/>
            </CallParameter>
          </ListOfCallParameters>
        </KineticLaw>
      </Reaction>
      <Reaction key="Reaction_133" name="PKC_act_raf" reversible="true" fast="false" addNoise="false">
        <MiriamAnnotation>
<rdf:RDF
xmlns:dcterms="http://purl.org/dc/terms/"
xmlns:rdf="http://www.w3.org/1999/02/22-rdf-syntax-ns#">
<rdf:Description rdf:about="#Reaction_133">
<dcterms:created>
<rdf:Description>
<dcterms:W3CDTF>2021-05-05T09:51:10Z</dcterms:W3CDTF>
</rdf:Description>
</dcterms:created>
</rdf:Description>
</rdf:RDF>
        </MiriamAnnotation>
        <Comment>
          
  <body xmlns="http://www.w3.org/1999/xhtml">
 	 	Rate consts from Chen et al Biochem 32, 1032 (1993) k3 = k2 = 4 k1 = 9e-5 recalculated gives 1.666e-5, which is not very different. Looks like k3 is rate-limiting in this case: there is a huge amount of craf locked up in the enz complex. Let us assume a 10x higher Km, ie, lower affinity. k1 drops by 10x. Also changed k2 to 4x k3. Lowerd k1 to 1e-6 to balance 10X DAG sensitivity of PKC
	 </body>

        </Comment>
        <ListOfUnsupportedAnnotations>
          <UnsupportedAnnotation name="http://www.moose.ncbs.res.in">
<moose:EnzymaticReaction xmlns:moose="http://www.moose.ncbs.res.in">
  <moose:enzyme>PKC_active_782_0_</moose:enzyme>
  <moose:substrates>craf_1_795_0_</moose:substrates>
  <moose:product>PKC_act_raf_cplx_785_0_</moose:product>
  <moose:groupName>PKC_act_raf_784_0_</moose:groupName>
  <moose:stage>1</moose:stage>
  <moose:xCord>627.9069767441861</moose:xCord>
  <moose:yCord>505.2631578947368</moose:yCord>
  <moose:bgColor>red</moose:bgColor>
  <moose:textColor>yellow</moose:textColor>
</moose:EnzymaticReaction>
          </UnsupportedAnnotation>
        </ListOfUnsupportedAnnotations>
        <ListOfSubstrates>
          <Substrate metabolite="Metabolite_112" stoichiometry="1"/>
          <Substrate metabolite="Metabolite_116" stoichiometry="1"/>
        </ListOfSubstrates>
        <ListOfProducts>
          <Product metabolite="Metabolite_113" stoichiometry="1"/>
        </ListOfProducts>
        <ListOfConstants>
          <Constant key="Parameter_5173" name="k1" value="996.283"/>
          <Constant key="Parameter_5172" name="k2" value="16"/>
        </ListOfConstants>
        <KineticLaw function="Function_14" unitType="Default" scalingCompartment="CN=Root,Model=NoName,Vector=Compartments[kinetics]">
          <ListOfCallParameters>
            <CallParameter functionParameter="FunctionParameter_69">
              <SourceParameter reference="Parameter_5173"/>
            </CallParameter>
            <CallParameter functionParameter="FunctionParameter_68">
              <SourceParameter reference="Metabolite_112"/>
              <SourceParameter reference="Metabolite_116"/>
            </CallParameter>
            <CallParameter functionParameter="FunctionParameter_78">
              <SourceParameter reference="Parameter_5172"/>
            </CallParameter>
            <CallParameter functionParameter="FunctionParameter_79">
              <SourceParameter reference="Metabolite_113"/>
            </CallParameter>
          </ListOfCallParameters>
        </KineticLaw>
      </Reaction>
      <Reaction key="Reaction_134" name="PKC_act_raf_2" reversible="false" fast="false" addNoise="false">
        <MiriamAnnotation>
<rdf:RDF
xmlns:dcterms="http://purl.org/dc/terms/"
xmlns:rdf="http://www.w3.org/1999/02/22-rdf-syntax-ns#">
<rdf:Description rdf:about="#Reaction_134">
<dcterms:created>
<rdf:Description>
<dcterms:W3CDTF>2021-05-05T09:51:10Z</dcterms:W3CDTF>
</rdf:Description>
</dcterms:created>
</rdf:Description>
</rdf:RDF>
        </MiriamAnnotation>
        <ListOfUnsupportedAnnotations>
          <UnsupportedAnnotation name="http://www.moose.ncbs.res.in">
<moose:EnzymaticReaction xmlns:moose="http://www.moose.ncbs.res.in">
  <moose:complex>PKC_act_raf_cplx_785_0_</moose:complex>
  <moose:enzyme>PKC_active_782_0_</moose:enzyme>
  <moose:product>craf_1_star_797_0_</moose:product>
  <moose:groupName>PKC_act_raf_784_0_</moose:groupName>
  <moose:stage>2</moose:stage>
  <moose:xCord>627.9069767441861</moose:xCord>
  <moose:yCord>505.2631578947368</moose:yCord>
  <moose:bgColor>red</moose:bgColor>
  <moose:textColor>yellow</moose:textColor>
</moose:EnzymaticReaction>
          </UnsupportedAnnotation>
        </ListOfUnsupportedAnnotations>
        <ListOfSubstrates>
          <Substrate metabolite="Metabolite_113" stoichiometry="1"/>
        </ListOfSubstrates>
        <ListOfProducts>
          <Product metabolite="Metabolite_117" stoichiometry="1"/>
          <Product metabolite="Metabolite_112" stoichiometry="1"/>
        </ListOfProducts>
        <ListOfConstants>
          <Constant key="Parameter_5171" name="k1" value="4"/>
        </ListOfConstants>
        <KineticLaw function="Function_13" unitType="Default" scalingCompartment="CN=Root,Model=NoName,Vector=Compartments[kinetics]">
          <ListOfCallParameters>
            <CallParameter functionParameter="FunctionParameter_80">
              <SourceParameter reference="Parameter_5171"/>
            </CallParameter>
            <CallParameter functionParameter="FunctionParameter_81">
              <SourceParameter reference="Metabolite_113"/>
            </CallParameter>
          </ListOfCallParameters>
        </KineticLaw>
      </Reaction>
      <Reaction key="Reaction_135" name="PKC_inact_GAP" reversible="true" fast="false" addNoise="false">
        <MiriamAnnotation>
<rdf:RDF
xmlns:dcterms="http://purl.org/dc/terms/"
xmlns:rdf="http://www.w3.org/1999/02/22-rdf-syntax-ns#">
<rdf:Description rdf:about="#Reaction_135">
<dcterms:created>
<rdf:Description>
<dcterms:W3CDTF>2021-05-05T09:51:10Z</dcterms:W3CDTF>
</rdf:Description>
</dcterms:created>
</rdf:Description>
</rdf:RDF>
        </MiriamAnnotation>
        <Comment>
          
  <body xmlns="http://www.w3.org/1999/xhtml">
 	 	Rate consts copied from PCK-act-raf This reaction inactivates GAP. The idea is from the Boguski and McCormick review.
	 </body>

        </Comment>
        <ListOfUnsupportedAnnotations>
          <UnsupportedAnnotation name="http://www.moose.ncbs.res.in">
<moose:EnzymaticReaction xmlns:moose="http://www.moose.ncbs.res.in">
  <moose:enzyme>PKC_active_782_0_</moose:enzyme>
  <moose:substrates>GAP_873_0_</moose:substrates>
  <moose:product>PKC_inact_GAP_cplx_788_0_</moose:product>
  <moose:groupName>PKC_inact_GAP_787_0_</moose:groupName>
  <moose:stage>1</moose:stage>
  <moose:xCord>581.3953488372093</moose:xCord>
  <moose:yCord>561.4035087719298</moose:yCord>
  <moose:bgColor>red</moose:bgColor>
  <moose:textColor>yellow</moose:textColor>
</moose:EnzymaticReaction>
          </UnsupportedAnnotation>
        </ListOfUnsupportedAnnotations>
        <ListOfSubstrates>
          <Substrate metabolite="Metabolite_112" stoichiometry="1"/>
          <Substrate metabolite="Metabolite_144" stoichiometry="1"/>
        </ListOfSubstrates>
        <ListOfProducts>
          <Product metabolite="Metabolite_114" stoichiometry="1"/>
        </ListOfProducts>
        <ListOfConstants>
          <Constant key="Parameter_5170" name="k1" value="5977.94"/>
          <Constant key="Parameter_5169" name="k2" value="16"/>
        </ListOfConstants>
        <KineticLaw function="Function_14" unitType="Default" scalingCompartment="CN=Root,Model=NoName,Vector=Compartments[kinetics]">
          <ListOfCallParameters>
            <CallParameter functionParameter="FunctionParameter_69">
              <SourceParameter reference="Parameter_5170"/>
            </CallParameter>
            <CallParameter functionParameter="FunctionParameter_68">
              <SourceParameter reference="Metabolite_112"/>
              <SourceParameter reference="Metabolite_144"/>
            </CallParameter>
            <CallParameter functionParameter="FunctionParameter_78">
              <SourceParameter reference="Parameter_5169"/>
            </CallParameter>
            <CallParameter functionParameter="FunctionParameter_79">
              <SourceParameter reference="Metabolite_114"/>
            </CallParameter>
          </ListOfCallParameters>
        </KineticLaw>
      </Reaction>
      <Reaction key="Reaction_136" name="PKC_inact_GAP_2" reversible="false" fast="false" addNoise="false">
        <MiriamAnnotation>
<rdf:RDF
xmlns:dcterms="http://purl.org/dc/terms/"
xmlns:rdf="http://www.w3.org/1999/02/22-rdf-syntax-ns#">
<rdf:Description rdf:about="#Reaction_136">
<dcterms:created>
<rdf:Description>
<dcterms:W3CDTF>2021-05-05T09:51:10Z</dcterms:W3CDTF>
</rdf:Description>
</dcterms:created>
</rdf:Description>
</rdf:RDF>
        </MiriamAnnotation>
        <ListOfUnsupportedAnnotations>
          <UnsupportedAnnotation name="http://www.moose.ncbs.res.in">
<moose:EnzymaticReaction xmlns:moose="http://www.moose.ncbs.res.in">
  <moose:complex>PKC_inact_GAP_cplx_788_0_</moose:complex>
  <moose:enzyme>PKC_active_782_0_</moose:enzyme>
  <moose:product>GAP_star_871_0_</moose:product>
  <moose:groupName>PKC_inact_GAP_787_0_</moose:groupName>
  <moose:stage>2</moose:stage>
  <moose:xCord>581.3953488372093</moose:xCord>
  <moose:yCord>561.4035087719298</moose:yCord>
  <moose:bgColor>red</moose:bgColor>
  <moose:textColor>yellow</moose:textColor>
</moose:EnzymaticReaction>
          </UnsupportedAnnotation>
        </ListOfUnsupportedAnnotations>
        <ListOfSubstrates>
          <Substrate metabolite="Metabolite_114" stoichiometry="1"/>
        </ListOfSubstrates>
        <ListOfProducts>
          <Product metabolite="Metabolite_143" stoichiometry="1"/>
          <Product metabolite="Metabolite_112" stoichiometry="1"/>
        </ListOfProducts>
        <ListOfConstants>
          <Constant key="Parameter_5168" name="k1" value="4"/>
        </ListOfConstants>
        <KineticLaw function="Function_13" unitType="Default" scalingCompartment="CN=Root,Model=NoName,Vector=Compartments[kinetics]">
          <ListOfCallParameters>
            <CallParameter functionParameter="FunctionParameter_80">
              <SourceParameter reference="Parameter_5168"/>
            </CallParameter>
            <CallParameter functionParameter="FunctionParameter_81">
              <SourceParameter reference="Metabolite_114"/>
            </CallParameter>
          </ListOfCallParameters>
        </KineticLaw>
      </Reaction>
      <Reaction key="Reaction_137" name="PKC_act_GEF" reversible="true" fast="false" addNoise="false">
        <MiriamAnnotation>
<rdf:RDF
xmlns:dcterms="http://purl.org/dc/terms/"
xmlns:rdf="http://www.w3.org/1999/02/22-rdf-syntax-ns#">
<rdf:Description rdf:about="#Reaction_137">
<dcterms:created>
<rdf:Description>
<dcterms:W3CDTF>2021-05-05T09:51:10Z</dcterms:W3CDTF>
</rdf:Description>
</dcterms:created>
</rdf:Description>
</rdf:RDF>
        </MiriamAnnotation>
        <Comment>
          
  <body xmlns="http://www.w3.org/1999/xhtml">
 	 	Rate consts from PKC-act-raf. This reaction activates GEF. It can lead to at least 2X stim of ras, and a 2X stim of MAPK over and above that obtained via direct phosph of c-raf. Note that it is a push-pull reaction, and there is also a contribution through the phosphorylation and inactivation of GAPs. The original PKC-act-raf rate consts are too fast. We lower K1 by 10 X
	 </body>

        </Comment>
        <ListOfUnsupportedAnnotations>
          <UnsupportedAnnotation name="http://www.moose.ncbs.res.in">
<moose:EnzymaticReaction xmlns:moose="http://www.moose.ncbs.res.in">
  <moose:enzyme>PKC_active_782_0_</moose:enzyme>
  <moose:substrates>inact_GEF_853_0_</moose:substrates>
  <moose:product>PKC_act_GEF_cplx_791_0_</moose:product>
  <moose:groupName>PKC_act_GEF_790_0_</moose:groupName>
  <moose:stage>1</moose:stage>
  <moose:xCord>534.8837209302325</moose:xCord>
  <moose:yCord>603.5087719298245</moose:yCord>
  <moose:bgColor>red</moose:bgColor>
  <moose:textColor>yellow</moose:textColor>
</moose:EnzymaticReaction>
          </UnsupportedAnnotation>
        </ListOfUnsupportedAnnotations>
        <ListOfSubstrates>
          <Substrate metabolite="Metabolite_112" stoichiometry="1"/>
          <Substrate metabolite="Metabolite_137" stoichiometry="1"/>
        </ListOfSubstrates>
        <ListOfProducts>
          <Product metabolite="Metabolite_115" stoichiometry="1"/>
        </ListOfProducts>
        <ListOfConstants>
          <Constant key="Parameter_5167" name="k1" value="5977.94"/>
          <Constant key="Parameter_5166" name="k2" value="16"/>
        </ListOfConstants>
        <KineticLaw function="Function_14" unitType="Default" scalingCompartment="CN=Root,Model=NoName,Vector=Compartments[kinetics]">
          <ListOfCallParameters>
            <CallParameter functionParameter="FunctionParameter_69">
              <SourceParameter reference="Parameter_5167"/>
            </CallParameter>
            <CallParameter functionParameter="FunctionParameter_68">
              <SourceParameter reference="Metabolite_112"/>
              <SourceParameter reference="Metabolite_137"/>
            </CallParameter>
            <CallParameter functionParameter="FunctionParameter_78">
              <SourceParameter reference="Parameter_5166"/>
            </CallParameter>
            <CallParameter functionParameter="FunctionParameter_79">
              <SourceParameter reference="Metabolite_115"/>
            </CallParameter>
          </ListOfCallParameters>
        </KineticLaw>
      </Reaction>
      <Reaction key="Reaction_138" name="PKC_act_GEF_2" reversible="false" fast="false" addNoise="false">
        <MiriamAnnotation>
<rdf:RDF
xmlns:dcterms="http://purl.org/dc/terms/"
xmlns:rdf="http://www.w3.org/1999/02/22-rdf-syntax-ns#">
<rdf:Description rdf:about="#Reaction_138">
<dcterms:created>
<rdf:Description>
<dcterms:W3CDTF>2021-05-05T09:51:10Z</dcterms:W3CDTF>
</rdf:Description>
</dcterms:created>
</rdf:Description>
</rdf:RDF>
        </MiriamAnnotation>
        <ListOfUnsupportedAnnotations>
          <UnsupportedAnnotation name="http://www.moose.ncbs.res.in">
<moose:EnzymaticReaction xmlns:moose="http://www.moose.ncbs.res.in">
  <moose:complex>PKC_act_GEF_cplx_791_0_</moose:complex>
  <moose:enzyme>PKC_active_782_0_</moose:enzyme>
  <moose:product>GEF_star_858_0_</moose:product>
  <moose:groupName>PKC_act_GEF_790_0_</moose:groupName>
  <moose:stage>2</moose:stage>
  <moose:xCord>534.8837209302325</moose:xCord>
  <moose:yCord>603.5087719298245</moose:yCord>
  <moose:bgColor>red</moose:bgColor>
  <moose:textColor>yellow</moose:textColor>
</moose:EnzymaticReaction>
          </UnsupportedAnnotation>
        </ListOfUnsupportedAnnotations>
        <ListOfSubstrates>
          <Substrate metabolite="Metabolite_115" stoichiometry="1"/>
        </ListOfSubstrates>
        <ListOfProducts>
          <Product metabolite="Metabolite_139" stoichiometry="1"/>
          <Product metabolite="Metabolite_112" stoichiometry="1"/>
        </ListOfProducts>
        <ListOfConstants>
          <Constant key="Parameter_5165" name="k1" value="4"/>
        </ListOfConstants>
        <KineticLaw function="Function_13" unitType="Default" scalingCompartment="CN=Root,Model=NoName,Vector=Compartments[kinetics]">
          <ListOfCallParameters>
            <CallParameter functionParameter="FunctionParameter_80">
              <SourceParameter reference="Parameter_5165"/>
            </CallParameter>
            <CallParameter functionParameter="FunctionParameter_81">
              <SourceParameter reference="Metabolite_115"/>
            </CallParameter>
          </ListOfCallParameters>
        </KineticLaw>
      </Reaction>
      <Reaction key="Reaction_139" name="MAPKKtyr" reversible="true" fast="false" addNoise="false">
        <MiriamAnnotation>
<rdf:RDF
xmlns:dcterms="http://purl.org/dc/terms/"
xmlns:rdf="http://www.w3.org/1999/02/22-rdf-syntax-ns#">
<rdf:Description rdf:about="#Reaction_139">
<dcterms:created>
<rdf:Description>
<dcterms:W3CDTF>2021-05-05T09:51:10Z</dcterms:W3CDTF>
</rdf:Description>
</dcterms:created>
</rdf:Description>
</rdf:RDF>
        </MiriamAnnotation>
        <Comment>
          
  <body xmlns="http://www.w3.org/1999/xhtml">
 	 	The actual MAPKK is 2 forms from Seger et al JBC 267:20 14373(1992) Vmax = 150nmol/min/mg From Haystead et al FEBS 306(1):17-22 we get Km=46.6nM for at least one of the phosphs. Putting these together: k3=0.15/sec, scale to get k2=0.6. k1=0.75/46.6nM=2.7e-5
	 </body>

        </Comment>
        <ListOfUnsupportedAnnotations>
          <UnsupportedAnnotation name="http://www.moose.ncbs.res.in">
<moose:EnzymaticReaction xmlns:moose="http://www.moose.ncbs.res.in">
  <moose:enzyme>MAPKK_star_807_0_</moose:enzyme>
  <moose:substrates>MAPK_801_0_</moose:substrates>
  <moose:product>MAPKKtyr_cplx_810_0_</moose:product>
  <moose:groupName>MAPKKtyr_809_0_</moose:groupName>
  <moose:stage>1</moose:stage>
  <moose:xCord>558.1395348837209</moose:xCord>
  <moose:yCord>378.9473684210526</moose:yCord>
  <moose:bgColor>red</moose:bgColor>
  <moose:textColor>pink</moose:textColor>
</moose:EnzymaticReaction>
          </UnsupportedAnnotation>
        </ListOfUnsupportedAnnotations>
        <ListOfSubstrates>
          <Substrate metabolite="Metabolite_122" stoichiometry="1"/>
          <Substrate metabolite="Metabolite_119" stoichiometry="1"/>
        </ListOfSubstrates>
        <ListOfProducts>
          <Product metabolite="Metabolite_123" stoichiometry="1"/>
        </ListOfProducts>
        <ListOfConstants>
          <Constant key="Parameter_5164" name="k1" value="32280.9"/>
          <Constant key="Parameter_5163" name="k2" value="1.2"/>
        </ListOfConstants>
        <KineticLaw function="Function_14" unitType="Default" scalingCompartment="CN=Root,Model=NoName,Vector=Compartments[kinetics]">
          <ListOfCallParameters>
            <CallParameter functionParameter="FunctionParameter_69">
              <SourceParameter reference="Parameter_5164"/>
            </CallParameter>
            <CallParameter functionParameter="FunctionParameter_68">
              <SourceParameter reference="Metabolite_122"/>
              <SourceParameter reference="Metabolite_119"/>
            </CallParameter>
            <CallParameter functionParameter="FunctionParameter_78">
              <SourceParameter reference="Parameter_5163"/>
            </CallParameter>
            <CallParameter functionParameter="FunctionParameter_79">
              <SourceParameter reference="Metabolite_123"/>
            </CallParameter>
          </ListOfCallParameters>
        </KineticLaw>
      </Reaction>
      <Reaction key="Reaction_140" name="MAPKKtyr_2" reversible="false" fast="false" addNoise="false">
        <MiriamAnnotation>
<rdf:RDF
xmlns:dcterms="http://purl.org/dc/terms/"
xmlns:rdf="http://www.w3.org/1999/02/22-rdf-syntax-ns#">
<rdf:Description rdf:about="#Reaction_140">
<dcterms:created>
<rdf:Description>
<dcterms:W3CDTF>2021-05-05T09:51:10Z</dcterms:W3CDTF>
</rdf:Description>
</dcterms:created>
</rdf:Description>
</rdf:RDF>
        </MiriamAnnotation>
        <ListOfUnsupportedAnnotations>
          <UnsupportedAnnotation name="http://www.moose.ncbs.res.in">
<moose:EnzymaticReaction xmlns:moose="http://www.moose.ncbs.res.in">
  <moose:complex>MAPKKtyr_cplx_810_0_</moose:complex>
  <moose:enzyme>MAPKK_star_807_0_</moose:enzyme>
  <moose:product>MAPK_tyr_805_0_</moose:product>
  <moose:groupName>MAPKKtyr_809_0_</moose:groupName>
  <moose:stage>2</moose:stage>
  <moose:xCord>558.1395348837209</moose:xCord>
  <moose:yCord>378.9473684210526</moose:yCord>
  <moose:bgColor>red</moose:bgColor>
  <moose:textColor>pink</moose:textColor>
</moose:EnzymaticReaction>
          </UnsupportedAnnotation>
        </ListOfUnsupportedAnnotations>
        <ListOfSubstrates>
          <Substrate metabolite="Metabolite_123" stoichiometry="1"/>
        </ListOfSubstrates>
        <ListOfProducts>
          <Product metabolite="Metabolite_121" stoichiometry="1"/>
          <Product metabolite="Metabolite_122" stoichiometry="1"/>
        </ListOfProducts>
        <ListOfConstants>
          <Constant key="Parameter_5162" name="k1" value="0.3"/>
        </ListOfConstants>
        <KineticLaw function="Function_13" unitType="Default" scalingCompartment="CN=Root,Model=NoName,Vector=Compartments[kinetics]">
          <ListOfCallParameters>
            <CallParameter functionParameter="FunctionParameter_80">
              <SourceParameter reference="Parameter_5162"/>
            </CallParameter>
            <CallParameter functionParameter="FunctionParameter_81">
              <SourceParameter reference="Metabolite_123"/>
            </CallParameter>
          </ListOfCallParameters>
        </KineticLaw>
      </Reaction>
      <Reaction key="Reaction_141" name="MAPKKthr" reversible="true" fast="false" addNoise="false">
        <MiriamAnnotation>
<rdf:RDF
xmlns:dcterms="http://purl.org/dc/terms/"
xmlns:rdf="http://www.w3.org/1999/02/22-rdf-syntax-ns#">
<rdf:Description rdf:about="#Reaction_141">
<dcterms:created>
<rdf:Description>
<dcterms:W3CDTF>2021-05-05T09:51:10Z</dcterms:W3CDTF>
</rdf:Description>
</dcterms:created>
</rdf:Description>
</rdf:RDF>
        </MiriamAnnotation>
        <Comment>
          
  <body xmlns="http://www.w3.org/1999/xhtml">
 	 	Rate consts same as for MAPKKtyr.
	 </body>

        </Comment>
        <ListOfUnsupportedAnnotations>
          <UnsupportedAnnotation name="http://www.moose.ncbs.res.in">
<moose:EnzymaticReaction xmlns:moose="http://www.moose.ncbs.res.in">
  <moose:enzyme>MAPKK_star_807_0_</moose:enzyme>
  <moose:substrates>MAPK_tyr_805_0_</moose:substrates>
  <moose:product>MAPKKthr_cplx_813_0_</moose:product>
  <moose:groupName>MAPKKthr_812_0_</moose:groupName>
  <moose:stage>1</moose:stage>
  <moose:xCord>674.4186046511628</moose:xCord>
  <moose:yCord>378.9473684210526</moose:yCord>
  <moose:bgColor>red</moose:bgColor>
  <moose:textColor>pink</moose:textColor>
</moose:EnzymaticReaction>
          </UnsupportedAnnotation>
        </ListOfUnsupportedAnnotations>
        <ListOfSubstrates>
          <Substrate metabolite="Metabolite_122" stoichiometry="1"/>
          <Substrate metabolite="Metabolite_121" stoichiometry="1"/>
        </ListOfSubstrates>
        <ListOfProducts>
          <Product metabolite="Metabolite_124" stoichiometry="1"/>
        </ListOfProducts>
        <ListOfConstants>
          <Constant key="Parameter_5161" name="k1" value="32280.9"/>
          <Constant key="Parameter_5160" name="k2" value="1.2"/>
        </ListOfConstants>
        <KineticLaw function="Function_14" unitType="Default" scalingCompartment="CN=Root,Model=NoName,Vector=Compartments[kinetics]">
          <ListOfCallParameters>
            <CallParameter functionParameter="FunctionParameter_69">
              <SourceParameter reference="Parameter_5161"/>
            </CallParameter>
            <CallParameter functionParameter="FunctionParameter_68">
              <SourceParameter reference="Metabolite_122"/>
              <SourceParameter reference="Metabolite_121"/>
            </CallParameter>
            <CallParameter functionParameter="FunctionParameter_78">
              <SourceParameter reference="Parameter_5160"/>
            </CallParameter>
            <CallParameter functionParameter="FunctionParameter_79">
              <SourceParameter reference="Metabolite_124"/>
            </CallParameter>
          </ListOfCallParameters>
        </KineticLaw>
      </Reaction>
      <Reaction key="Reaction_142" name="MAPKKthr_2" reversible="false" fast="false" addNoise="false">
        <MiriamAnnotation>
<rdf:RDF
xmlns:dcterms="http://purl.org/dc/terms/"
xmlns:rdf="http://www.w3.org/1999/02/22-rdf-syntax-ns#">
<rdf:Description rdf:about="#Reaction_142">
<dcterms:created>
<rdf:Description>
<dcterms:W3CDTF>2021-05-05T09:51:10Z</dcterms:W3CDTF>
</rdf:Description>
</dcterms:created>
</rdf:Description>
</rdf:RDF>
        </MiriamAnnotation>
        <ListOfUnsupportedAnnotations>
          <UnsupportedAnnotation name="http://www.moose.ncbs.res.in">
<moose:EnzymaticReaction xmlns:moose="http://www.moose.ncbs.res.in">
  <moose:complex>MAPKKthr_cplx_813_0_</moose:complex>
  <moose:enzyme>MAPKK_star_807_0_</moose:enzyme>
  <moose:product>MAPK_star_765_0_</moose:product>
  <moose:groupName>MAPKKthr_812_0_</moose:groupName>
  <moose:stage>2</moose:stage>
  <moose:xCord>674.4186046511628</moose:xCord>
  <moose:yCord>378.9473684210526</moose:yCord>
  <moose:bgColor>red</moose:bgColor>
  <moose:textColor>pink</moose:textColor>
</moose:EnzymaticReaction>
          </UnsupportedAnnotation>
        </ListOfUnsupportedAnnotations>
        <ListOfSubstrates>
          <Substrate metabolite="Metabolite_124" stoichiometry="1"/>
        </ListOfSubstrates>
        <ListOfProducts>
          <Product metabolite="Metabolite_106" stoichiometry="1"/>
          <Product metabolite="Metabolite_122" stoichiometry="1"/>
        </ListOfProducts>
        <ListOfConstants>
          <Constant key="Parameter_5159" name="k1" value="0.3"/>
        </ListOfConstants>
        <KineticLaw function="Function_13" unitType="Default" scalingCompartment="CN=Root,Model=NoName,Vector=Compartments[kinetics]">
          <ListOfCallParameters>
            <CallParameter functionParameter="FunctionParameter_80">
              <SourceParameter reference="Parameter_5159"/>
            </CallParameter>
            <CallParameter functionParameter="FunctionParameter_81">
              <SourceParameter reference="Metabolite_124"/>
            </CallParameter>
          </ListOfCallParameters>
        </KineticLaw>
      </Reaction>
      <Reaction key="Reaction_143" name="Raf_star_GTP_Ras.1" reversible="true" fast="false" addNoise="false">
        <MiriamAnnotation>
<rdf:RDF
xmlns:dcterms="http://purl.org/dc/terms/"
xmlns:rdf="http://www.w3.org/1999/02/22-rdf-syntax-ns#">
<rdf:Description rdf:about="#Reaction_143">
<dcterms:created>
<rdf:Description>
<dcterms:W3CDTF>2021-05-05T09:51:10Z</dcterms:W3CDTF>
</rdf:Description>
</dcterms:created>
</rdf:Description>
</rdf:RDF>
        </MiriamAnnotation>
        <Comment>
          
  <body xmlns="http://www.w3.org/1999/xhtml">
 	 	Kinetics are the same as for the craf-1_star activity, ie., k1=1.1e-6, k2=.42, k3 =0.105 These are based on Force et al PNAS USA 91 1270-1274 1994. These parms cannot reach the observed 4X stim of MAPK. So lets increase the affinity, ie, raise k1 10X to 1.1e-5 Lets take it back down to where it was. Back up to 5X: 5.5e-6
	 </body>

        </Comment>
        <ListOfUnsupportedAnnotations>
          <UnsupportedAnnotation name="http://www.moose.ncbs.res.in">
<moose:EnzymaticReaction xmlns:moose="http://www.moose.ncbs.res.in">
  <moose:enzyme>Raf_star_GTP_Ras_817_0_</moose:enzyme>
  <moose:substrates>MAPKK_799_0_</moose:substrates>
  <moose:product>Raf_star_GTP_Ras_dot_1_cplx_820_0_</moose:product>
  <moose:groupName>Raf_star_GTP_Ras_dot_1_819_0_</moose:groupName>
  <moose:stage>1</moose:stage>
  <moose:xCord>558.1395348837209</moose:xCord>
  <moose:yCord>407.01754385964915</moose:yCord>
  <moose:bgColor>red</moose:bgColor>
  <moose:textColor>red</moose:textColor>
</moose:EnzymaticReaction>
          </UnsupportedAnnotation>
        </ListOfUnsupportedAnnotations>
        <ListOfSubstrates>
          <Substrate metabolite="Metabolite_126" stoichiometry="1"/>
          <Substrate metabolite="Metabolite_118" stoichiometry="1"/>
        </ListOfSubstrates>
        <ListOfProducts>
          <Product metabolite="Metabolite_127" stoichiometry="1"/>
        </ListOfProducts>
        <ListOfConstants>
          <Constant key="Parameter_5158" name="k1" value="9393.73"/>
          <Constant key="Parameter_5157" name="k2" value="1.2"/>
        </ListOfConstants>
        <KineticLaw function="Function_14" unitType="Default" scalingCompartment="CN=Root,Model=NoName,Vector=Compartments[kinetics]">
          <ListOfCallParameters>
            <CallParameter functionParameter="FunctionParameter_69">
              <SourceParameter reference="Parameter_5158"/>
            </CallParameter>
            <CallParameter functionParameter="FunctionParameter_68">
              <SourceParameter reference="Metabolite_126"/>
              <SourceParameter reference="Metabolite_118"/>
            </CallParameter>
            <CallParameter functionParameter="FunctionParameter_78">
              <SourceParameter reference="Parameter_5157"/>
            </CallParameter>
            <CallParameter functionParameter="FunctionParameter_79">
              <SourceParameter reference="Metabolite_127"/>
            </CallParameter>
          </ListOfCallParameters>
        </KineticLaw>
      </Reaction>
      <Reaction key="Reaction_144" name="Raf_star_GTP_Ras.1_2" reversible="false" fast="false" addNoise="false">
        <MiriamAnnotation>
<rdf:RDF
xmlns:dcterms="http://purl.org/dc/terms/"
xmlns:rdf="http://www.w3.org/1999/02/22-rdf-syntax-ns#">
<rdf:Description rdf:about="#Reaction_144">
<dcterms:created>
<rdf:Description>
<dcterms:W3CDTF>2021-05-05T09:51:10Z</dcterms:W3CDTF>
</rdf:Description>
</dcterms:created>
</rdf:Description>
</rdf:RDF>
        </MiriamAnnotation>
        <ListOfUnsupportedAnnotations>
          <UnsupportedAnnotation name="http://www.moose.ncbs.res.in">
<moose:EnzymaticReaction xmlns:moose="http://www.moose.ncbs.res.in">
  <moose:complex>Raf_star_GTP_Ras_dot_1_cplx_820_0_</moose:complex>
  <moose:enzyme>Raf_star_GTP_Ras_817_0_</moose:enzyme>
  <moose:product>MAPKK_ser_815_0_</moose:product>
  <moose:groupName>Raf_star_GTP_Ras_dot_1_819_0_</moose:groupName>
  <moose:stage>2</moose:stage>
  <moose:xCord>558.1395348837209</moose:xCord>
  <moose:yCord>407.01754385964915</moose:yCord>
  <moose:bgColor>red</moose:bgColor>
  <moose:textColor>red</moose:textColor>
</moose:EnzymaticReaction>
          </UnsupportedAnnotation>
        </ListOfUnsupportedAnnotations>
        <ListOfSubstrates>
          <Substrate metabolite="Metabolite_127" stoichiometry="1"/>
        </ListOfSubstrates>
        <ListOfProducts>
          <Product metabolite="Metabolite_125" stoichiometry="1"/>
          <Product metabolite="Metabolite_126" stoichiometry="1"/>
        </ListOfProducts>
        <ListOfConstants>
          <Constant key="Parameter_5156" name="k1" value="0.3"/>
        </ListOfConstants>
        <KineticLaw function="Function_13" unitType="Default" scalingCompartment="CN=Root,Model=NoName,Vector=Compartments[kinetics]">
          <ListOfCallParameters>
            <CallParameter functionParameter="FunctionParameter_80">
              <SourceParameter reference="Parameter_5156"/>
            </CallParameter>
            <CallParameter functionParameter="FunctionParameter_81">
              <SourceParameter reference="Metabolite_127"/>
            </CallParameter>
          </ListOfCallParameters>
        </KineticLaw>
      </Reaction>
      <Reaction key="Reaction_145" name="Raf_star_GTP_Ras.2" reversible="true" fast="false" addNoise="false">
        <MiriamAnnotation>
<rdf:RDF
xmlns:dcterms="http://purl.org/dc/terms/"
xmlns:rdf="http://www.w3.org/1999/02/22-rdf-syntax-ns#">
<rdf:Description rdf:about="#Reaction_145">
<dcterms:created>
<rdf:Description>
<dcterms:W3CDTF>2021-05-05T09:51:10Z</dcterms:W3CDTF>
</rdf:Description>
</dcterms:created>
</rdf:Description>
</rdf:RDF>
        </MiriamAnnotation>
        <Comment>
          
  <body xmlns="http://www.w3.org/1999/xhtml">
 	 	Same kinetics as other c-raf activated forms. See Force et al PNAS 91 1270-1274 1994. k1 = 1.1e-6, k2 = .42, k3 = 1.05 raise k1 to 5.5e-6
	 </body>

        </Comment>
        <ListOfUnsupportedAnnotations>
          <UnsupportedAnnotation name="http://www.moose.ncbs.res.in">
<moose:EnzymaticReaction xmlns:moose="http://www.moose.ncbs.res.in">
  <moose:enzyme>Raf_star_GTP_Ras_817_0_</moose:enzyme>
  <moose:substrates>MAPKK_ser_815_0_</moose:substrates>
  <moose:product>Raf_star_GTP_Ras_dot_2_cplx_823_0_</moose:product>
  <moose:groupName>Raf_star_GTP_Ras_dot_2_822_0_</moose:groupName>
  <moose:stage>1</moose:stage>
  <moose:xCord>627.9069767441861</moose:xCord>
  <moose:yCord>407.01754385964915</moose:yCord>
  <moose:bgColor>red</moose:bgColor>
  <moose:textColor>red</moose:textColor>
</moose:EnzymaticReaction>
          </UnsupportedAnnotation>
        </ListOfUnsupportedAnnotations>
        <ListOfSubstrates>
          <Substrate metabolite="Metabolite_126" stoichiometry="1"/>
          <Substrate metabolite="Metabolite_125" stoichiometry="1"/>
        </ListOfSubstrates>
        <ListOfProducts>
          <Product metabolite="Metabolite_128" stoichiometry="1"/>
        </ListOfProducts>
        <ListOfConstants>
          <Constant key="Parameter_5155" name="k1" value="9393.73"/>
          <Constant key="Parameter_5154" name="k2" value="1.2"/>
        </ListOfConstants>
        <KineticLaw function="Function_14" unitType="Default" scalingCompartment="CN=Root,Model=NoName,Vector=Compartments[kinetics]">
          <ListOfCallParameters>
            <CallParameter functionParameter="FunctionParameter_69">
              <SourceParameter reference="Parameter_5155"/>
            </CallParameter>
            <CallParameter functionParameter="FunctionParameter_68">
              <SourceParameter reference="Metabolite_126"/>
              <SourceParameter reference="Metabolite_125"/>
            </CallParameter>
            <CallParameter functionParameter="FunctionParameter_78">
              <SourceParameter reference="Parameter_5154"/>
            </CallParameter>
            <CallParameter functionParameter="FunctionParameter_79">
              <SourceParameter reference="Metabolite_128"/>
            </CallParameter>
          </ListOfCallParameters>
        </KineticLaw>
      </Reaction>
      <Reaction key="Reaction_146" name="Raf_star_GTP_Ras.2_2" reversible="false" fast="false" addNoise="false">
        <MiriamAnnotation>
<rdf:RDF
xmlns:dcterms="http://purl.org/dc/terms/"
xmlns:rdf="http://www.w3.org/1999/02/22-rdf-syntax-ns#">
<rdf:Description rdf:about="#Reaction_146">
<dcterms:created>
<rdf:Description>
<dcterms:W3CDTF>2021-05-05T09:51:10Z</dcterms:W3CDTF>
</rdf:Description>
</dcterms:created>
</rdf:Description>
</rdf:RDF>
        </MiriamAnnotation>
        <ListOfUnsupportedAnnotations>
          <UnsupportedAnnotation name="http://www.moose.ncbs.res.in">
<moose:EnzymaticReaction xmlns:moose="http://www.moose.ncbs.res.in">
  <moose:complex>Raf_star_GTP_Ras_dot_2_cplx_823_0_</moose:complex>
  <moose:enzyme>Raf_star_GTP_Ras_817_0_</moose:enzyme>
  <moose:product>MAPKK_star_807_0_</moose:product>
  <moose:groupName>Raf_star_GTP_Ras_dot_2_822_0_</moose:groupName>
  <moose:stage>2</moose:stage>
  <moose:xCord>627.9069767441861</moose:xCord>
  <moose:yCord>407.01754385964915</moose:yCord>
  <moose:bgColor>red</moose:bgColor>
  <moose:textColor>red</moose:textColor>
</moose:EnzymaticReaction>
          </UnsupportedAnnotation>
        </ListOfUnsupportedAnnotations>
        <ListOfSubstrates>
          <Substrate metabolite="Metabolite_128" stoichiometry="1"/>
        </ListOfSubstrates>
        <ListOfProducts>
          <Product metabolite="Metabolite_122" stoichiometry="1"/>
          <Product metabolite="Metabolite_126" stoichiometry="1"/>
        </ListOfProducts>
        <ListOfConstants>
          <Constant key="Parameter_5153" name="k1" value="0.3"/>
        </ListOfConstants>
        <KineticLaw function="Function_13" unitType="Default" scalingCompartment="CN=Root,Model=NoName,Vector=Compartments[kinetics]">
          <ListOfCallParameters>
            <CallParameter functionParameter="FunctionParameter_80">
              <SourceParameter reference="Parameter_5153"/>
            </CallParameter>
            <CallParameter functionParameter="FunctionParameter_81">
              <SourceParameter reference="Metabolite_128"/>
            </CallParameter>
          </ListOfCallParameters>
        </KineticLaw>
      </Reaction>
      <Reaction key="Reaction_147" name="MKP1_tyr_deph" reversible="true" fast="false" addNoise="false">
        <MiriamAnnotation>
<rdf:RDF
xmlns:dcterms="http://purl.org/dc/terms/"
xmlns:rdf="http://www.w3.org/1999/02/22-rdf-syntax-ns#">
<rdf:Description rdf:about="#Reaction_147">
<dcterms:created>
<rdf:Description>
<dcterms:W3CDTF>2021-05-05T09:51:10Z</dcterms:W3CDTF>
</rdf:Description>
</dcterms:created>
</rdf:Description>
</rdf:RDF>
        </MiriamAnnotation>
        <Comment>
          
  <body xmlns="http://www.w3.org/1999/xhtml">
 	 	The original kinetics have been modified to obey the k2 = 4 * k3 rule, while keeping kcat and Km fixed. As noted in the NOTES, the only constraining data point is the time course of MAPK dephosphorylation, which this model satisfies. It would be nice to have more accurate estimates of rate consts and MKP-1 levels from the literature. Effective Km : 67 nM kcat = 1.43 umol/min/mg
	 </body>

        </Comment>
        <ListOfUnsupportedAnnotations>
          <UnsupportedAnnotation name="http://www.moose.ncbs.res.in">
<moose:EnzymaticReaction xmlns:moose="http://www.moose.ncbs.res.in">
  <moose:enzyme>MKP_1_825_0_</moose:enzyme>
  <moose:substrates>MAPK_tyr_805_0_</moose:substrates>
  <moose:product>MKP1_tyr_deph_cplx_828_0_</moose:product>
  <moose:groupName>MKP1_tyr_deph_827_0_</moose:groupName>
  <moose:stage>1</moose:stage>
  <moose:xCord>488.3720930232558</moose:xCord>
  <moose:yCord>378.9473684210526</moose:yCord>
  <moose:bgColor>red</moose:bgColor>
  <moose:textColor>hotpink</moose:textColor>
</moose:EnzymaticReaction>
          </UnsupportedAnnotation>
        </ListOfUnsupportedAnnotations>
        <ListOfSubstrates>
          <Substrate metabolite="Metabolite_129" stoichiometry="1"/>
          <Substrate metabolite="Metabolite_121" stoichiometry="1"/>
        </ListOfSubstrates>
        <ListOfProducts>
          <Product metabolite="Metabolite_130" stoichiometry="1"/>
        </ListOfProducts>
        <ListOfConstants>
          <Constant key="Parameter_5152" name="k1" value="2846.64"/>
          <Constant key="Parameter_5151" name="k2" value="16"/>
        </ListOfConstants>
        <KineticLaw function="Function_14" unitType="Default" scalingCompartment="CN=Root,Model=NoName,Vector=Compartments[kinetics]">
          <ListOfCallParameters>
            <CallParameter functionParameter="FunctionParameter_69">
              <SourceParameter reference="Parameter_5152"/>
            </CallParameter>
            <CallParameter functionParameter="FunctionParameter_68">
              <SourceParameter reference="Metabolite_129"/>
              <SourceParameter reference="Metabolite_121"/>
            </CallParameter>
            <CallParameter functionParameter="FunctionParameter_78">
              <SourceParameter reference="Parameter_5151"/>
            </CallParameter>
            <CallParameter functionParameter="FunctionParameter_79">
              <SourceParameter reference="Metabolite_130"/>
            </CallParameter>
          </ListOfCallParameters>
        </KineticLaw>
      </Reaction>
      <Reaction key="Reaction_148" name="MKP1_tyr_deph_2" reversible="false" fast="false" addNoise="false">
        <MiriamAnnotation>
<rdf:RDF
xmlns:dcterms="http://purl.org/dc/terms/"
xmlns:rdf="http://www.w3.org/1999/02/22-rdf-syntax-ns#">
<rdf:Description rdf:about="#Reaction_148">
<dcterms:created>
<rdf:Description>
<dcterms:W3CDTF>2021-05-05T09:51:10Z</dcterms:W3CDTF>
</rdf:Description>
</dcterms:created>
</rdf:Description>
</rdf:RDF>
        </MiriamAnnotation>
        <ListOfUnsupportedAnnotations>
          <UnsupportedAnnotation name="http://www.moose.ncbs.res.in">
<moose:EnzymaticReaction xmlns:moose="http://www.moose.ncbs.res.in">
  <moose:complex>MKP1_tyr_deph_cplx_828_0_</moose:complex>
  <moose:enzyme>MKP_1_825_0_</moose:enzyme>
  <moose:product>MAPK_801_0_</moose:product>
  <moose:groupName>MKP1_tyr_deph_827_0_</moose:groupName>
  <moose:stage>2</moose:stage>
  <moose:xCord>488.3720930232558</moose:xCord>
  <moose:yCord>378.9473684210526</moose:yCord>
  <moose:bgColor>red</moose:bgColor>
  <moose:textColor>hotpink</moose:textColor>
</moose:EnzymaticReaction>
          </UnsupportedAnnotation>
        </ListOfUnsupportedAnnotations>
        <ListOfSubstrates>
          <Substrate metabolite="Metabolite_130" stoichiometry="1"/>
        </ListOfSubstrates>
        <ListOfProducts>
          <Product metabolite="Metabolite_119" stoichiometry="1"/>
          <Product metabolite="Metabolite_129" stoichiometry="1"/>
        </ListOfProducts>
        <ListOfConstants>
          <Constant key="Parameter_5150" name="k1" value="4"/>
        </ListOfConstants>
        <KineticLaw function="Function_13" unitType="Default" scalingCompartment="CN=Root,Model=NoName,Vector=Compartments[kinetics]">
          <ListOfCallParameters>
            <CallParameter functionParameter="FunctionParameter_80">
              <SourceParameter reference="Parameter_5150"/>
            </CallParameter>
            <CallParameter functionParameter="FunctionParameter_81">
              <SourceParameter reference="Metabolite_130"/>
            </CallParameter>
          </ListOfCallParameters>
        </KineticLaw>
      </Reaction>
      <Reaction key="Reaction_149" name="MKP1_thr_deph" reversible="true" fast="false" addNoise="false">
        <MiriamAnnotation>
<rdf:RDF
xmlns:dcterms="http://purl.org/dc/terms/"
xmlns:rdf="http://www.w3.org/1999/02/22-rdf-syntax-ns#">
<rdf:Description rdf:about="#Reaction_149">
<dcterms:created>
<rdf:Description>
<dcterms:W3CDTF>2021-05-05T09:51:10Z</dcterms:W3CDTF>
</rdf:Description>
</dcterms:created>
</rdf:Description>
</rdf:RDF>
        </MiriamAnnotation>
        <Comment>
          
  <body xmlns="http://www.w3.org/1999/xhtml">
 	 	See MKP1-tyr-deph
	 </body>

        </Comment>
        <ListOfUnsupportedAnnotations>
          <UnsupportedAnnotation name="http://www.moose.ncbs.res.in">
<moose:EnzymaticReaction xmlns:moose="http://www.moose.ncbs.res.in">
  <moose:enzyme>MKP_1_825_0_</moose:enzyme>
  <moose:substrates>MAPK_star_765_0_</moose:substrates>
  <moose:product>MKP1_thr_deph_cplx_831_0_</moose:product>
  <moose:groupName>MKP1_thr_deph_830_0_</moose:groupName>
  <moose:stage>1</moose:stage>
  <moose:xCord>604.6511627906976</moose:xCord>
  <moose:yCord>378.9473684210526</moose:yCord>
  <moose:bgColor>red</moose:bgColor>
  <moose:textColor>hotpink</moose:textColor>
</moose:EnzymaticReaction>
          </UnsupportedAnnotation>
        </ListOfUnsupportedAnnotations>
        <ListOfSubstrates>
          <Substrate metabolite="Metabolite_129" stoichiometry="1"/>
          <Substrate metabolite="Metabolite_106" stoichiometry="1"/>
        </ListOfSubstrates>
        <ListOfProducts>
          <Product metabolite="Metabolite_131" stoichiometry="1"/>
        </ListOfProducts>
        <ListOfConstants>
          <Constant key="Parameter_5149" name="k1" value="2846.64"/>
          <Constant key="Parameter_5148" name="k2" value="16"/>
        </ListOfConstants>
        <KineticLaw function="Function_14" unitType="Default" scalingCompartment="CN=Root,Model=NoName,Vector=Compartments[kinetics]">
          <ListOfCallParameters>
            <CallParameter functionParameter="FunctionParameter_69">
              <SourceParameter reference="Parameter_5149"/>
            </CallParameter>
            <CallParameter functionParameter="FunctionParameter_68">
              <SourceParameter reference="Metabolite_129"/>
              <SourceParameter reference="Metabolite_106"/>
            </CallParameter>
            <CallParameter functionParameter="FunctionParameter_78">
              <SourceParameter reference="Parameter_5148"/>
            </CallParameter>
            <CallParameter functionParameter="FunctionParameter_79">
              <SourceParameter reference="Metabolite_131"/>
            </CallParameter>
          </ListOfCallParameters>
        </KineticLaw>
      </Reaction>
      <Reaction key="Reaction_150" name="MKP1_thr_deph_2" reversible="false" fast="false" addNoise="false">
        <MiriamAnnotation>
<rdf:RDF
xmlns:dcterms="http://purl.org/dc/terms/"
xmlns:rdf="http://www.w3.org/1999/02/22-rdf-syntax-ns#">
<rdf:Description rdf:about="#Reaction_150">
<dcterms:created>
<rdf:Description>
<dcterms:W3CDTF>2021-05-05T09:51:10Z</dcterms:W3CDTF>
</rdf:Description>
</dcterms:created>
</rdf:Description>
</rdf:RDF>
        </MiriamAnnotation>
        <ListOfUnsupportedAnnotations>
          <UnsupportedAnnotation name="http://www.moose.ncbs.res.in">
<moose:EnzymaticReaction xmlns:moose="http://www.moose.ncbs.res.in">
  <moose:complex>MKP1_thr_deph_cplx_831_0_</moose:complex>
  <moose:enzyme>MKP_1_825_0_</moose:enzyme>
  <moose:product>MAPK_tyr_805_0_</moose:product>
  <moose:groupName>MKP1_thr_deph_830_0_</moose:groupName>
  <moose:stage>2</moose:stage>
  <moose:xCord>604.6511627906976</moose:xCord>
  <moose:yCord>378.9473684210526</moose:yCord>
  <moose:bgColor>red</moose:bgColor>
  <moose:textColor>hotpink</moose:textColor>
</moose:EnzymaticReaction>
          </UnsupportedAnnotation>
        </ListOfUnsupportedAnnotations>
        <ListOfSubstrates>
          <Substrate metabolite="Metabolite_131" stoichiometry="1"/>
        </ListOfSubstrates>
        <ListOfProducts>
          <Product metabolite="Metabolite_121" stoichiometry="1"/>
          <Product metabolite="Metabolite_129" stoichiometry="1"/>
        </ListOfProducts>
        <ListOfConstants>
          <Constant key="Parameter_5147" name="k1" value="4"/>
        </ListOfConstants>
        <KineticLaw function="Function_13" unitType="Default" scalingCompartment="CN=Root,Model=NoName,Vector=Compartments[kinetics]">
          <ListOfCallParameters>
            <CallParameter functionParameter="FunctionParameter_80">
              <SourceParameter reference="Parameter_5147"/>
            </CallParameter>
            <CallParameter functionParameter="FunctionParameter_81">
              <SourceParameter reference="Metabolite_131"/>
            </CallParameter>
          </ListOfCallParameters>
        </KineticLaw>
      </Reaction>
      <Reaction key="Reaction_151" name="craf_deph" reversible="true" fast="false" addNoise="false">
        <MiriamAnnotation>
<rdf:RDF
xmlns:dcterms="http://purl.org/dc/terms/"
xmlns:rdf="http://www.w3.org/1999/02/22-rdf-syntax-ns#">
<rdf:Description rdf:about="#Reaction_151">
<dcterms:created>
<rdf:Description>
<dcterms:W3CDTF>2021-05-05T09:51:10Z</dcterms:W3CDTF>
</rdf:Description>
</dcterms:created>
</rdf:Description>
</rdf:RDF>
        </MiriamAnnotation>
        <Comment>
          
  <body xmlns="http://www.w3.org/1999/xhtml">
 	 	See parent PPhosphatase2A for parms
	 </body>

        </Comment>
        <ListOfUnsupportedAnnotations>
          <UnsupportedAnnotation name="http://www.moose.ncbs.res.in">
<moose:EnzymaticReaction xmlns:moose="http://www.moose.ncbs.res.in">
  <moose:enzyme>PPhosphatase2A_835_0_</moose:enzyme>
  <moose:substrates>craf_1_star_797_0_</moose:substrates>
  <moose:product>craf_deph_cplx_838_0_</moose:product>
  <moose:groupName>craf_deph_837_0_</moose:groupName>
  <moose:stage>1</moose:stage>
  <moose:xCord>558.1395348837209</moose:xCord>
  <moose:yCord>477.1929824561403</moose:yCord>
  <moose:bgColor>red</moose:bgColor>
  <moose:textColor>hotpink</moose:textColor>
</moose:EnzymaticReaction>
          </UnsupportedAnnotation>
        </ListOfUnsupportedAnnotations>
        <ListOfSubstrates>
          <Substrate metabolite="Metabolite_132" stoichiometry="1"/>
          <Substrate metabolite="Metabolite_117" stoichiometry="1"/>
        </ListOfSubstrates>
        <ListOfProducts>
          <Product metabolite="Metabolite_133" stoichiometry="1"/>
        </ListOfProducts>
        <ListOfConstants>
          <Constant key="Parameter_5146" name="k1" value="1909.06"/>
          <Constant key="Parameter_5674" name="k2" value="24"/>
        </ListOfConstants>
        <KineticLaw function="Function_14" unitType="Default" scalingCompartment="CN=Root,Model=NoName,Vector=Compartments[kinetics]">
          <ListOfCallParameters>
            <CallParameter functionParameter="FunctionParameter_69">
              <SourceParameter reference="Parameter_5146"/>
            </CallParameter>
            <CallParameter functionParameter="FunctionParameter_68">
              <SourceParameter reference="Metabolite_132"/>
              <SourceParameter reference="Metabolite_117"/>
            </CallParameter>
            <CallParameter functionParameter="FunctionParameter_78">
              <SourceParameter reference="Parameter_5674"/>
            </CallParameter>
            <CallParameter functionParameter="FunctionParameter_79">
              <SourceParameter reference="Metabolite_133"/>
            </CallParameter>
          </ListOfCallParameters>
        </KineticLaw>
      </Reaction>
      <Reaction key="Reaction_152" name="craf_deph_2" reversible="false" fast="false" addNoise="false">
        <MiriamAnnotation>
<rdf:RDF
xmlns:dcterms="http://purl.org/dc/terms/"
xmlns:rdf="http://www.w3.org/1999/02/22-rdf-syntax-ns#">
<rdf:Description rdf:about="#Reaction_152">
<dcterms:created>
<rdf:Description>
<dcterms:W3CDTF>2021-05-05T09:51:10Z</dcterms:W3CDTF>
</rdf:Description>
</dcterms:created>
</rdf:Description>
</rdf:RDF>
        </MiriamAnnotation>
        <ListOfUnsupportedAnnotations>
          <UnsupportedAnnotation name="http://www.moose.ncbs.res.in">
<moose:EnzymaticReaction xmlns:moose="http://www.moose.ncbs.res.in">
  <moose:complex>craf_deph_cplx_838_0_</moose:complex>
  <moose:enzyme>PPhosphatase2A_835_0_</moose:enzyme>
  <moose:product>craf_1_795_0_</moose:product>
  <moose:groupName>craf_deph_837_0_</moose:groupName>
  <moose:stage>2</moose:stage>
  <moose:xCord>558.1395348837209</moose:xCord>
  <moose:yCord>477.1929824561403</moose:yCord>
  <moose:bgColor>red</moose:bgColor>
  <moose:textColor>hotpink</moose:textColor>
</moose:EnzymaticReaction>
          </UnsupportedAnnotation>
        </ListOfUnsupportedAnnotations>
        <ListOfSubstrates>
          <Substrate metabolite="Metabolite_133" stoichiometry="1"/>
        </ListOfSubstrates>
        <ListOfProducts>
          <Product metabolite="Metabolite_116" stoichiometry="1"/>
          <Product metabolite="Metabolite_132" stoichiometry="1"/>
        </ListOfProducts>
        <ListOfConstants>
          <Constant key="Parameter_5675" name="k1" value="6"/>
        </ListOfConstants>
        <KineticLaw function="Function_13" unitType="Default" scalingCompartment="CN=Root,Model=NoName,Vector=Compartments[kinetics]">
          <ListOfCallParameters>
            <CallParameter functionParameter="FunctionParameter_80">
              <SourceParameter reference="Parameter_5675"/>
            </CallParameter>
            <CallParameter functionParameter="FunctionParameter_81">
              <SourceParameter reference="Metabolite_133"/>
            </CallParameter>
          </ListOfCallParameters>
        </KineticLaw>
      </Reaction>
      <Reaction key="Reaction_153" name="MAPKK_deph" reversible="true" fast="false" addNoise="false">
        <MiriamAnnotation>
<rdf:RDF
xmlns:dcterms="http://purl.org/dc/terms/"
xmlns:rdf="http://www.w3.org/1999/02/22-rdf-syntax-ns#">
<rdf:Description rdf:about="#Reaction_153">
<dcterms:created>
<rdf:Description>
<dcterms:W3CDTF>2021-05-05T09:51:10Z</dcterms:W3CDTF>
</rdf:Description>
</dcterms:created>
</rdf:Description>
</rdf:RDF>
        </MiriamAnnotation>
        <Comment>
          
  <body xmlns="http://www.w3.org/1999/xhtml">
 	 	See: Kyriakis et al Nature 358 pp 417-421 1992 Ahn et al Curr Op Cell Biol 4:992-999 1992 for this pathway. See parent PPhosphatase2A for parms.
	 </body>

        </Comment>
        <ListOfUnsupportedAnnotations>
          <UnsupportedAnnotation name="http://www.moose.ncbs.res.in">
<moose:EnzymaticReaction xmlns:moose="http://www.moose.ncbs.res.in">
  <moose:enzyme>PPhosphatase2A_835_0_</moose:enzyme>
  <moose:substrates>MAPKK_star_807_0_</moose:substrates>
  <moose:product>MAPKK_deph_cplx_841_0_</moose:product>
  <moose:groupName>MAPKK_deph_840_0_</moose:groupName>
  <moose:stage>1</moose:stage>
  <moose:xCord>627.9069767441861</moose:xCord>
  <moose:yCord>435.08771929824564</moose:yCord>
  <moose:bgColor>red</moose:bgColor>
  <moose:textColor>hotpink</moose:textColor>
</moose:EnzymaticReaction>
          </UnsupportedAnnotation>
        </ListOfUnsupportedAnnotations>
        <ListOfSubstrates>
          <Substrate metabolite="Metabolite_132" stoichiometry="1"/>
          <Substrate metabolite="Metabolite_122" stoichiometry="1"/>
        </ListOfSubstrates>
        <ListOfProducts>
          <Product metabolite="Metabolite_134" stoichiometry="1"/>
        </ListOfProducts>
        <ListOfConstants>
          <Constant key="Parameter_5673" name="k1" value="1909.06"/>
          <Constant key="Parameter_5676" name="k2" value="24"/>
        </ListOfConstants>
        <KineticLaw function="Function_14" unitType="Default" scalingCompartment="CN=Root,Model=NoName,Vector=Compartments[kinetics]">
          <ListOfCallParameters>
            <CallParameter functionParameter="FunctionParameter_69">
              <SourceParameter reference="Parameter_5673"/>
            </CallParameter>
            <CallParameter functionParameter="FunctionParameter_68">
              <SourceParameter reference="Metabolite_132"/>
              <SourceParameter reference="Metabolite_122"/>
            </CallParameter>
            <CallParameter functionParameter="FunctionParameter_78">
              <SourceParameter reference="Parameter_5676"/>
            </CallParameter>
            <CallParameter functionParameter="FunctionParameter_79">
              <SourceParameter reference="Metabolite_134"/>
            </CallParameter>
          </ListOfCallParameters>
        </KineticLaw>
      </Reaction>
      <Reaction key="Reaction_154" name="MAPKK_deph_2" reversible="false" fast="false" addNoise="false">
        <MiriamAnnotation>
<rdf:RDF
xmlns:dcterms="http://purl.org/dc/terms/"
xmlns:rdf="http://www.w3.org/1999/02/22-rdf-syntax-ns#">
<rdf:Description rdf:about="#Reaction_154">
<dcterms:created>
<rdf:Description>
<dcterms:W3CDTF>2021-05-05T09:51:10Z</dcterms:W3CDTF>
</rdf:Description>
</dcterms:created>
</rdf:Description>
</rdf:RDF>
        </MiriamAnnotation>
        <ListOfUnsupportedAnnotations>
          <UnsupportedAnnotation name="http://www.moose.ncbs.res.in">
<moose:EnzymaticReaction xmlns:moose="http://www.moose.ncbs.res.in">
  <moose:complex>MAPKK_deph_cplx_841_0_</moose:complex>
  <moose:enzyme>PPhosphatase2A_835_0_</moose:enzyme>
  <moose:product>MAPKK_ser_815_0_</moose:product>
  <moose:groupName>MAPKK_deph_840_0_</moose:groupName>
  <moose:stage>2</moose:stage>
  <moose:xCord>627.9069767441861</moose:xCord>
  <moose:yCord>435.08771929824564</moose:yCord>
  <moose:bgColor>red</moose:bgColor>
  <moose:textColor>hotpink</moose:textColor>
</moose:EnzymaticReaction>
          </UnsupportedAnnotation>
        </ListOfUnsupportedAnnotations>
        <ListOfSubstrates>
          <Substrate metabolite="Metabolite_134" stoichiometry="1"/>
        </ListOfSubstrates>
        <ListOfProducts>
          <Product metabolite="Metabolite_125" stoichiometry="1"/>
          <Product metabolite="Metabolite_132" stoichiometry="1"/>
        </ListOfProducts>
        <ListOfConstants>
          <Constant key="Parameter_5145" name="k1" value="6"/>
        </ListOfConstants>
        <KineticLaw function="Function_13" unitType="Default" scalingCompartment="CN=Root,Model=NoName,Vector=Compartments[kinetics]">
          <ListOfCallParameters>
            <CallParameter functionParameter="FunctionParameter_80">
              <SourceParameter reference="Parameter_5145"/>
            </CallParameter>
            <CallParameter functionParameter="FunctionParameter_81">
              <SourceParameter reference="Metabolite_134"/>
            </CallParameter>
          </ListOfCallParameters>
        </KineticLaw>
      </Reaction>
      <Reaction key="Reaction_155" name="MAPKK_deph_ser" reversible="true" fast="false" addNoise="false">
        <MiriamAnnotation>
<rdf:RDF
xmlns:dcterms="http://purl.org/dc/terms/"
xmlns:rdf="http://www.w3.org/1999/02/22-rdf-syntax-ns#">
<rdf:Description rdf:about="#Reaction_155">
<dcterms:created>
<rdf:Description>
<dcterms:W3CDTF>2021-05-05T09:51:10Z</dcterms:W3CDTF>
</rdf:Description>
</dcterms:created>
</rdf:Description>
</rdf:RDF>
        </MiriamAnnotation>
        <ListOfUnsupportedAnnotations>
          <UnsupportedAnnotation name="http://www.moose.ncbs.res.in">
<moose:EnzymaticReaction xmlns:moose="http://www.moose.ncbs.res.in">
  <moose:enzyme>PPhosphatase2A_835_0_</moose:enzyme>
  <moose:substrates>MAPKK_ser_815_0_</moose:substrates>
  <moose:product>MAPKK_deph_ser_cplx_844_0_</moose:product>
  <moose:groupName>MAPKK_deph_ser_843_0_</moose:groupName>
  <moose:stage>1</moose:stage>
  <moose:xCord>558.1395348837209</moose:xCord>
  <moose:yCord>435.08771929824564</moose:yCord>
  <moose:bgColor>red</moose:bgColor>
  <moose:textColor>hotpink</moose:textColor>
</moose:EnzymaticReaction>
          </UnsupportedAnnotation>
        </ListOfUnsupportedAnnotations>
        <ListOfSubstrates>
          <Substrate metabolite="Metabolite_132" stoichiometry="1"/>
          <Substrate metabolite="Metabolite_125" stoichiometry="1"/>
        </ListOfSubstrates>
        <ListOfProducts>
          <Product metabolite="Metabolite_135" stoichiometry="1"/>
        </ListOfProducts>
        <ListOfConstants>
          <Constant key="Parameter_5144" name="k1" value="1909.06"/>
          <Constant key="Parameter_5143" name="k2" value="24"/>
        </ListOfConstants>
        <KineticLaw function="Function_14" unitType="Default" scalingCompartment="CN=Root,Model=NoName,Vector=Compartments[kinetics]">
          <ListOfCallParameters>
            <CallParameter functionParameter="FunctionParameter_69">
              <SourceParameter reference="Parameter_5144"/>
            </CallParameter>
            <CallParameter functionParameter="FunctionParameter_68">
              <SourceParameter reference="Metabolite_132"/>
              <SourceParameter reference="Metabolite_125"/>
            </CallParameter>
            <CallParameter functionParameter="FunctionParameter_78">
              <SourceParameter reference="Parameter_5143"/>
            </CallParameter>
            <CallParameter functionParameter="FunctionParameter_79">
              <SourceParameter reference="Metabolite_135"/>
            </CallParameter>
          </ListOfCallParameters>
        </KineticLaw>
      </Reaction>
      <Reaction key="Reaction_156" name="MAPKK_deph_ser_2" reversible="false" fast="false" addNoise="false">
        <MiriamAnnotation>
<rdf:RDF
xmlns:dcterms="http://purl.org/dc/terms/"
xmlns:rdf="http://www.w3.org/1999/02/22-rdf-syntax-ns#">
<rdf:Description rdf:about="#Reaction_156">
<dcterms:created>
<rdf:Description>
<dcterms:W3CDTF>2021-05-05T09:51:10Z</dcterms:W3CDTF>
</rdf:Description>
</dcterms:created>
</rdf:Description>
</rdf:RDF>
        </MiriamAnnotation>
        <ListOfUnsupportedAnnotations>
          <UnsupportedAnnotation name="http://www.moose.ncbs.res.in">
<moose:EnzymaticReaction xmlns:moose="http://www.moose.ncbs.res.in">
  <moose:complex>MAPKK_deph_ser_cplx_844_0_</moose:complex>
  <moose:enzyme>PPhosphatase2A_835_0_</moose:enzyme>
  <moose:product>MAPKK_799_0_</moose:product>
  <moose:groupName>MAPKK_deph_ser_843_0_</moose:groupName>
  <moose:stage>2</moose:stage>
  <moose:xCord>558.1395348837209</moose:xCord>
  <moose:yCord>435.08771929824564</moose:yCord>
  <moose:bgColor>red</moose:bgColor>
  <moose:textColor>hotpink</moose:textColor>
</moose:EnzymaticReaction>
          </UnsupportedAnnotation>
        </ListOfUnsupportedAnnotations>
        <ListOfSubstrates>
          <Substrate metabolite="Metabolite_135" stoichiometry="1"/>
        </ListOfSubstrates>
        <ListOfProducts>
          <Product metabolite="Metabolite_118" stoichiometry="1"/>
          <Product metabolite="Metabolite_132" stoichiometry="1"/>
        </ListOfProducts>
        <ListOfConstants>
          <Constant key="Parameter_5142" name="k1" value="6"/>
        </ListOfConstants>
        <KineticLaw function="Function_13" unitType="Default" scalingCompartment="CN=Root,Model=NoName,Vector=Compartments[kinetics]">
          <ListOfCallParameters>
            <CallParameter functionParameter="FunctionParameter_80">
              <SourceParameter reference="Parameter_5142"/>
            </CallParameter>
            <CallParameter functionParameter="FunctionParameter_81">
              <SourceParameter reference="Metabolite_135"/>
            </CallParameter>
          </ListOfCallParameters>
        </KineticLaw>
      </Reaction>
      <Reaction key="Reaction_157" name="craf_star_star_deph" reversible="true" fast="false" addNoise="false">
        <MiriamAnnotation>
<rdf:RDF
xmlns:dcterms="http://purl.org/dc/terms/"
xmlns:rdf="http://www.w3.org/1999/02/22-rdf-syntax-ns#">
<rdf:Description rdf:about="#Reaction_157">
<dcterms:created>
<rdf:Description>
<dcterms:W3CDTF>2021-05-05T09:51:10Z</dcterms:W3CDTF>
</rdf:Description>
</dcterms:created>
</rdf:Description>
</rdf:RDF>
        </MiriamAnnotation>
        <Comment>
          
  <body xmlns="http://www.w3.org/1999/xhtml">
 	 	Ueki et al JBC 269(22) pp 15756-15761 1994 show hyperphosphorylation of craf, so this is there to dephosphorylate it. Identity of phosphatase is not known to me, but it may be PP2A like the rest, so I have made it so.
	 </body>

        </Comment>
        <ListOfUnsupportedAnnotations>
          <UnsupportedAnnotation name="http://www.moose.ncbs.res.in">
<moose:EnzymaticReaction xmlns:moose="http://www.moose.ncbs.res.in">
  <moose:enzyme>PPhosphatase2A_835_0_</moose:enzyme>
  <moose:substrates>craf_1_star_star_803_0_</moose:substrates>
  <moose:product>craf_star_star_deph_cplx_847_0_</moose:product>
  <moose:groupName>craf_star_star_deph_846_0_</moose:groupName>
  <moose:stage>1</moose:stage>
  <moose:xCord>651.1627906976745</moose:xCord>
  <moose:yCord>477.1929824561403</moose:yCord>
  <moose:bgColor>red</moose:bgColor>
  <moose:textColor>hotpink</moose:textColor>
</moose:EnzymaticReaction>
          </UnsupportedAnnotation>
        </ListOfUnsupportedAnnotations>
        <ListOfSubstrates>
          <Substrate metabolite="Metabolite_132" stoichiometry="1"/>
          <Substrate metabolite="Metabolite_120" stoichiometry="1"/>
        </ListOfSubstrates>
        <ListOfProducts>
          <Product metabolite="Metabolite_136" stoichiometry="1"/>
        </ListOfProducts>
        <ListOfConstants>
          <Constant key="Parameter_5662" name="k1" value="1909.06"/>
          <Constant key="Parameter_5663" name="k2" value="24"/>
        </ListOfConstants>
        <KineticLaw function="Function_14" unitType="Default" scalingCompartment="CN=Root,Model=NoName,Vector=Compartments[kinetics]">
          <ListOfCallParameters>
            <CallParameter functionParameter="FunctionParameter_69">
              <SourceParameter reference="Parameter_5662"/>
            </CallParameter>
            <CallParameter functionParameter="FunctionParameter_68">
              <SourceParameter reference="Metabolite_132"/>
              <SourceParameter reference="Metabolite_120"/>
            </CallParameter>
            <CallParameter functionParameter="FunctionParameter_78">
              <SourceParameter reference="Parameter_5663"/>
            </CallParameter>
            <CallParameter functionParameter="FunctionParameter_79">
              <SourceParameter reference="Metabolite_136"/>
            </CallParameter>
          </ListOfCallParameters>
        </KineticLaw>
      </Reaction>
      <Reaction key="Reaction_158" name="craf_star_star_deph_2" reversible="false" fast="false" addNoise="false">
        <MiriamAnnotation>
<rdf:RDF
xmlns:dcterms="http://purl.org/dc/terms/"
xmlns:rdf="http://www.w3.org/1999/02/22-rdf-syntax-ns#">
<rdf:Description rdf:about="#Reaction_158">
<dcterms:created>
<rdf:Description>
<dcterms:W3CDTF>2021-05-05T09:51:10Z</dcterms:W3CDTF>
</rdf:Description>
</dcterms:created>
</rdf:Description>
</rdf:RDF>
        </MiriamAnnotation>
        <ListOfUnsupportedAnnotations>
          <UnsupportedAnnotation name="http://www.moose.ncbs.res.in">
<moose:EnzymaticReaction xmlns:moose="http://www.moose.ncbs.res.in">
  <moose:complex>craf_star_star_deph_cplx_847_0_</moose:complex>
  <moose:enzyme>PPhosphatase2A_835_0_</moose:enzyme>
  <moose:product>craf_1_star_797_0_</moose:product>
  <moose:groupName>craf_star_star_deph_846_0_</moose:groupName>
  <moose:stage>2</moose:stage>
  <moose:xCord>651.1627906976745</moose:xCord>
  <moose:yCord>477.1929824561403</moose:yCord>
  <moose:bgColor>red</moose:bgColor>
  <moose:textColor>hotpink</moose:textColor>
</moose:EnzymaticReaction>
          </UnsupportedAnnotation>
        </ListOfUnsupportedAnnotations>
        <ListOfSubstrates>
          <Substrate metabolite="Metabolite_136" stoichiometry="1"/>
        </ListOfSubstrates>
        <ListOfProducts>
          <Product metabolite="Metabolite_117" stoichiometry="1"/>
          <Product metabolite="Metabolite_132" stoichiometry="1"/>
        </ListOfProducts>
        <ListOfConstants>
          <Constant key="Parameter_5661" name="k1" value="6"/>
        </ListOfConstants>
        <KineticLaw function="Function_13" unitType="Default" scalingCompartment="CN=Root,Model=NoName,Vector=Compartments[kinetics]">
          <ListOfCallParameters>
            <CallParameter functionParameter="FunctionParameter_80">
              <SourceParameter reference="Parameter_5661"/>
            </CallParameter>
            <CallParameter functionParameter="FunctionParameter_81">
              <SourceParameter reference="Metabolite_136"/>
            </CallParameter>
          </ListOfCallParameters>
        </KineticLaw>
      </Reaction>
      <Reaction key="Reaction_159" name="basal_GEF_activity" reversible="true" fast="false" addNoise="false">
        <MiriamAnnotation>
<rdf:RDF
xmlns:dcterms="http://purl.org/dc/terms/"
xmlns:rdf="http://www.w3.org/1999/02/22-rdf-syntax-ns#">
<rdf:Description rdf:about="#Reaction_159">
<dcterms:created>
<rdf:Description>
<dcterms:W3CDTF>2021-05-05T09:51:10Z</dcterms:W3CDTF>
</rdf:Description>
</dcterms:created>
</rdf:Description>
</rdf:RDF>
        </MiriamAnnotation>
        <ListOfUnsupportedAnnotations>
          <UnsupportedAnnotation name="http://www.moose.ncbs.res.in">
<moose:EnzymaticReaction xmlns:moose="http://www.moose.ncbs.res.in">
  <moose:enzyme>inact_GEF_853_0_</moose:enzyme>
  <moose:substrates>GDP_Ras_865_0_</moose:substrates>
  <moose:product>basal_GEF_activity_cplx_856_0_</moose:product>
  <moose:groupName>basal_GEF_activity_855_0_</moose:groupName>
  <moose:stage>1</moose:stage>
  <moose:xCord>651.1627906976745</moose:xCord>
  <moose:yCord>617.5438596491227</moose:yCord>
  <moose:bgColor>red</moose:bgColor>
  <moose:textColor>hotpink</moose:textColor>
</moose:EnzymaticReaction>
          </UnsupportedAnnotation>
        </ListOfUnsupportedAnnotations>
        <ListOfSubstrates>
          <Substrate metabolite="Metabolite_137" stoichiometry="1"/>
          <Substrate metabolite="Metabolite_142" stoichiometry="1"/>
        </ListOfSubstrates>
        <ListOfProducts>
          <Product metabolite="Metabolite_138" stoichiometry="1"/>
        </ListOfProducts>
        <ListOfConstants>
          <Constant key="Parameter_5664" name="k1" value="9.8636"/>
          <Constant key="Parameter_5141" name="k2" value="0.08"/>
        </ListOfConstants>
        <KineticLaw function="Function_14" unitType="Default" scalingCompartment="CN=Root,Model=NoName,Vector=Compartments[kinetics]">
          <ListOfCallParameters>
            <CallParameter functionParameter="FunctionParameter_69">
              <SourceParameter reference="Parameter_5664"/>
            </CallParameter>
            <CallParameter functionParameter="FunctionParameter_68">
              <SourceParameter reference="Metabolite_137"/>
              <SourceParameter reference="Metabolite_142"/>
            </CallParameter>
            <CallParameter functionParameter="FunctionParameter_78">
              <SourceParameter reference="Parameter_5141"/>
            </CallParameter>
            <CallParameter functionParameter="FunctionParameter_79">
              <SourceParameter reference="Metabolite_138"/>
            </CallParameter>
          </ListOfCallParameters>
        </KineticLaw>
      </Reaction>
      <Reaction key="Reaction_160" name="basal_GEF_activity_2" reversible="false" fast="false" addNoise="false">
        <MiriamAnnotation>
<rdf:RDF
xmlns:dcterms="http://purl.org/dc/terms/"
xmlns:rdf="http://www.w3.org/1999/02/22-rdf-syntax-ns#">
<rdf:Description rdf:about="#Reaction_160">
<dcterms:created>
<rdf:Description>
<dcterms:W3CDTF>2021-05-05T09:51:10Z</dcterms:W3CDTF>
</rdf:Description>
</dcterms:created>
</rdf:Description>
</rdf:RDF>
        </MiriamAnnotation>
        <ListOfUnsupportedAnnotations>
          <UnsupportedAnnotation name="http://www.moose.ncbs.res.in">
<moose:EnzymaticReaction xmlns:moose="http://www.moose.ncbs.res.in">
  <moose:complex>basal_GEF_activity_cplx_856_0_</moose:complex>
  <moose:enzyme>inact_GEF_853_0_</moose:enzyme>
  <moose:product>GTP_Ras_863_0_</moose:product>
  <moose:groupName>basal_GEF_activity_855_0_</moose:groupName>
  <moose:stage>2</moose:stage>
  <moose:xCord>651.1627906976745</moose:xCord>
  <moose:yCord>617.5438596491227</moose:yCord>
  <moose:bgColor>red</moose:bgColor>
  <moose:textColor>hotpink</moose:textColor>
</moose:EnzymaticReaction>
          </UnsupportedAnnotation>
        </ListOfUnsupportedAnnotations>
        <ListOfSubstrates>
          <Substrate metabolite="Metabolite_138" stoichiometry="1"/>
        </ListOfSubstrates>
        <ListOfProducts>
          <Product metabolite="Metabolite_141" stoichiometry="1"/>
          <Product metabolite="Metabolite_137" stoichiometry="1"/>
        </ListOfProducts>
        <ListOfConstants>
          <Constant key="Parameter_5140" name="k1" value="0.02"/>
        </ListOfConstants>
        <KineticLaw function="Function_13" unitType="Default" scalingCompartment="CN=Root,Model=NoName,Vector=Compartments[kinetics]">
          <ListOfCallParameters>
            <CallParameter functionParameter="FunctionParameter_80">
              <SourceParameter reference="Parameter_5140"/>
            </CallParameter>
            <CallParameter functionParameter="FunctionParameter_81">
              <SourceParameter reference="Metabolite_138"/>
            </CallParameter>
          </ListOfCallParameters>
        </KineticLaw>
      </Reaction>
      <Reaction key="Reaction_161" name="GEF_star_act_ras" reversible="true" fast="false" addNoise="false">
        <MiriamAnnotation>
<rdf:RDF
xmlns:dcterms="http://purl.org/dc/terms/"
xmlns:rdf="http://www.w3.org/1999/02/22-rdf-syntax-ns#">
<rdf:Description rdf:about="#Reaction_161">
<dcterms:created>
<rdf:Description>
<dcterms:W3CDTF>2021-05-05T09:51:10Z</dcterms:W3CDTF>
</rdf:Description>
</dcterms:created>
</rdf:Description>
</rdf:RDF>
        </MiriamAnnotation>
        <Comment>
          
  <body xmlns="http://www.w3.org/1999/xhtml">
 	 	Kinetics same as GEF-bg-act-ras
	 </body>

        </Comment>
        <ListOfUnsupportedAnnotations>
          <UnsupportedAnnotation name="http://www.moose.ncbs.res.in">
<moose:EnzymaticReaction xmlns:moose="http://www.moose.ncbs.res.in">
  <moose:enzyme>GEF_star_858_0_</moose:enzyme>
  <moose:substrates>GDP_Ras_865_0_</moose:substrates>
  <moose:product>GEF_star_act_ras_cplx_861_0_</moose:product>
  <moose:groupName>GEF_star_act_ras_860_0_</moose:groupName>
  <moose:stage>1</moose:stage>
  <moose:xCord>536.8720930232557</moose:xCord>
  <moose:yCord>562.6105263157895</moose:yCord>
  <moose:bgColor>red</moose:bgColor>
  <moose:textColor>hotpink</moose:textColor>
</moose:EnzymaticReaction>
          </UnsupportedAnnotation>
        </ListOfUnsupportedAnnotations>
        <ListOfSubstrates>
          <Substrate metabolite="Metabolite_139" stoichiometry="1"/>
          <Substrate metabolite="Metabolite_142" stoichiometry="1"/>
        </ListOfSubstrates>
        <ListOfProducts>
          <Product metabolite="Metabolite_140" stoichiometry="1"/>
        </ListOfProducts>
        <ListOfConstants>
          <Constant key="Parameter_5139" name="k1" value="197.272"/>
          <Constant key="Parameter_5138" name="k2" value="0.08"/>
        </ListOfConstants>
        <KineticLaw function="Function_14" unitType="Default" scalingCompartment="CN=Root,Model=NoName,Vector=Compartments[kinetics]">
          <ListOfCallParameters>
            <CallParameter functionParameter="FunctionParameter_69">
              <SourceParameter reference="Parameter_5139"/>
            </CallParameter>
            <CallParameter functionParameter="FunctionParameter_68">
              <SourceParameter reference="Metabolite_139"/>
              <SourceParameter reference="Metabolite_142"/>
            </CallParameter>
            <CallParameter functionParameter="FunctionParameter_78">
              <SourceParameter reference="Parameter_5138"/>
            </CallParameter>
            <CallParameter functionParameter="FunctionParameter_79">
              <SourceParameter reference="Metabolite_140"/>
            </CallParameter>
          </ListOfCallParameters>
        </KineticLaw>
      </Reaction>
      <Reaction key="Reaction_162" name="GEF_star_act_ras_2" reversible="false" fast="false" addNoise="false">
        <MiriamAnnotation>
<rdf:RDF
xmlns:dcterms="http://purl.org/dc/terms/"
xmlns:rdf="http://www.w3.org/1999/02/22-rdf-syntax-ns#">
<rdf:Description rdf:about="#Reaction_162">
<dcterms:created>
<rdf:Description>
<dcterms:W3CDTF>2021-05-05T09:51:10Z</dcterms:W3CDTF>
</rdf:Description>
</dcterms:created>
</rdf:Description>
</rdf:RDF>
        </MiriamAnnotation>
        <ListOfUnsupportedAnnotations>
          <UnsupportedAnnotation name="http://www.moose.ncbs.res.in">
<moose:EnzymaticReaction xmlns:moose="http://www.moose.ncbs.res.in">
  <moose:complex>GEF_star_act_ras_cplx_861_0_</moose:complex>
  <moose:enzyme>GEF_star_858_0_</moose:enzyme>
  <moose:product>GTP_Ras_863_0_</moose:product>
  <moose:groupName>GEF_star_act_ras_860_0_</moose:groupName>
  <moose:stage>2</moose:stage>
  <moose:xCord>536.8720930232557</moose:xCord>
  <moose:yCord>562.6105263157895</moose:yCord>
  <moose:bgColor>red</moose:bgColor>
  <moose:textColor>hotpink</moose:textColor>
</moose:EnzymaticReaction>
          </UnsupportedAnnotation>
        </ListOfUnsupportedAnnotations>
        <ListOfSubstrates>
          <Substrate metabolite="Metabolite_140" stoichiometry="1"/>
        </ListOfSubstrates>
        <ListOfProducts>
          <Product metabolite="Metabolite_141" stoichiometry="1"/>
          <Product metabolite="Metabolite_139" stoichiometry="1"/>
        </ListOfProducts>
        <ListOfConstants>
          <Constant key="Parameter_5137" name="k1" value="0.02"/>
        </ListOfConstants>
        <KineticLaw function="Function_13" unitType="Default" scalingCompartment="CN=Root,Model=NoName,Vector=Compartments[kinetics]">
          <ListOfCallParameters>
            <CallParameter functionParameter="FunctionParameter_80">
              <SourceParameter reference="Parameter_5137"/>
            </CallParameter>
            <CallParameter functionParameter="FunctionParameter_81">
              <SourceParameter reference="Metabolite_140"/>
            </CallParameter>
          </ListOfCallParameters>
        </KineticLaw>
      </Reaction>
      <Reaction key="Reaction_163" name="GAP_inact_ras" reversible="true" fast="false" addNoise="false">
        <MiriamAnnotation>
<rdf:RDF
xmlns:dcterms="http://purl.org/dc/terms/"
xmlns:rdf="http://www.w3.org/1999/02/22-rdf-syntax-ns#">
<rdf:Description rdf:about="#Reaction_163">
<dcterms:created>
<rdf:Description>
<dcterms:W3CDTF>2021-05-05T09:51:10Z</dcterms:W3CDTF>
</rdf:Description>
</dcterms:created>
</rdf:Description>
</rdf:RDF>
        </MiriamAnnotation>
        <Comment>
          
  <body xmlns="http://www.w3.org/1999/xhtml">
 	 	From Eccleston et al JBC 268(36)pp27012-19 get Kd _lessthan_ 2uM, kcat - 10/sec From Martin et al Cell 63 843-849 1990 get Kd ~ 250 nM, kcat = 20/min I will go with the Eccleston figures as there are good error bars (10%). In general the values are reasonably close. k1 = 1.666e-3/sec, k2 = 1000/sec, k3 = 10/sec (note k3 is rate-limiting) 5 Nov 2002: Changed ratio term to 4 from 100. Now we have k1=8.25e-5; k2=40, k3=10. k3 is still rate-limiting.
	 </body>

        </Comment>
        <ListOfUnsupportedAnnotations>
          <UnsupportedAnnotation name="http://www.moose.ncbs.res.in">
<moose:EnzymaticReaction xmlns:moose="http://www.moose.ncbs.res.in">
  <moose:enzyme>GAP_873_0_</moose:enzyme>
  <moose:substrates>GTP_Ras_863_0_</moose:substrates>
  <moose:product>GAP_inact_ras_cplx_876_0_</moose:product>
  <moose:groupName>GAP_inact_ras_875_0_</moose:groupName>
  <moose:stage>1</moose:stage>
  <moose:xCord>581.6767441860466</moose:xCord>
  <moose:yCord>510.91929824561396</moose:yCord>
  <moose:bgColor>red</moose:bgColor>
  <moose:textColor>red</moose:textColor>
</moose:EnzymaticReaction>
          </UnsupportedAnnotation>
        </ListOfUnsupportedAnnotations>
        <ListOfSubstrates>
          <Substrate metabolite="Metabolite_144" stoichiometry="1"/>
          <Substrate metabolite="Metabolite_141" stoichiometry="1"/>
        </ListOfSubstrates>
        <ListOfProducts>
          <Product metabolite="Metabolite_145" stoichiometry="1"/>
        </ListOfProducts>
        <ListOfConstants>
          <Constant key="Parameter_5136" name="k1" value="49303.7"/>
          <Constant key="Parameter_5135" name="k2" value="40"/>
        </ListOfConstants>
        <KineticLaw function="Function_14" unitType="Default" scalingCompartment="CN=Root,Model=NoName,Vector=Compartments[kinetics]">
          <ListOfCallParameters>
            <CallParameter functionParameter="FunctionParameter_69">
              <SourceParameter reference="Parameter_5136"/>
            </CallParameter>
            <CallParameter functionParameter="FunctionParameter_68">
              <SourceParameter reference="Metabolite_144"/>
              <SourceParameter reference="Metabolite_141"/>
            </CallParameter>
            <CallParameter functionParameter="FunctionParameter_78">
              <SourceParameter reference="Parameter_5135"/>
            </CallParameter>
            <CallParameter functionParameter="FunctionParameter_79">
              <SourceParameter reference="Metabolite_145"/>
            </CallParameter>
          </ListOfCallParameters>
        </KineticLaw>
      </Reaction>
      <Reaction key="Reaction_164" name="GAP_inact_ras_2" reversible="false" fast="false" addNoise="false">
        <MiriamAnnotation>
<rdf:RDF
xmlns:dcterms="http://purl.org/dc/terms/"
xmlns:rdf="http://www.w3.org/1999/02/22-rdf-syntax-ns#">
<rdf:Description rdf:about="#Reaction_164">
<dcterms:created>
<rdf:Description>
<dcterms:W3CDTF>2021-05-05T09:51:10Z</dcterms:W3CDTF>
</rdf:Description>
</dcterms:created>
</rdf:Description>
</rdf:RDF>
        </MiriamAnnotation>
        <ListOfUnsupportedAnnotations>
          <UnsupportedAnnotation name="http://www.moose.ncbs.res.in">
<moose:EnzymaticReaction xmlns:moose="http://www.moose.ncbs.res.in">
  <moose:complex>GAP_inact_ras_cplx_876_0_</moose:complex>
  <moose:enzyme>GAP_873_0_</moose:enzyme>
  <moose:product>GDP_Ras_865_0_</moose:product>
  <moose:groupName>GAP_inact_ras_875_0_</moose:groupName>
  <moose:stage>2</moose:stage>
  <moose:xCord>581.6767441860466</moose:xCord>
  <moose:yCord>510.91929824561396</moose:yCord>
  <moose:bgColor>red</moose:bgColor>
  <moose:textColor>red</moose:textColor>
</moose:EnzymaticReaction>
          </UnsupportedAnnotation>
        </ListOfUnsupportedAnnotations>
        <ListOfSubstrates>
          <Substrate metabolite="Metabolite_145" stoichiometry="1"/>
        </ListOfSubstrates>
        <ListOfProducts>
          <Product metabolite="Metabolite_142" stoichiometry="1"/>
          <Product metabolite="Metabolite_144" stoichiometry="1"/>
        </ListOfProducts>
        <ListOfConstants>
          <Constant key="Parameter_5134" name="k1" value="10"/>
        </ListOfConstants>
        <KineticLaw function="Function_13" unitType="Default" scalingCompartment="CN=Root,Model=NoName,Vector=Compartments[kinetics]">
          <ListOfCallParameters>
            <CallParameter functionParameter="FunctionParameter_80">
              <SourceParameter reference="Parameter_5134"/>
            </CallParameter>
            <CallParameter functionParameter="FunctionParameter_81">
              <SourceParameter reference="Metabolite_145"/>
            </CallParameter>
          </ListOfCallParameters>
        </KineticLaw>
      </Reaction>
      <Reaction key="Reaction_165" name="CaM_GEF_act_ras" reversible="true" fast="false" addNoise="false">
        <MiriamAnnotation>
<rdf:RDF
xmlns:dcterms="http://purl.org/dc/terms/"
xmlns:rdf="http://www.w3.org/1999/02/22-rdf-syntax-ns#">
<rdf:Description rdf:about="#Reaction_165">
<dcterms:created>
<rdf:Description>
<dcterms:W3CDTF>2021-05-05T09:51:10Z</dcterms:W3CDTF>
</rdf:Description>
</dcterms:created>
</rdf:Description>
</rdf:RDF>
        </MiriamAnnotation>
        <Comment>
          
  <body xmlns="http://www.w3.org/1999/xhtml">
 	 	Kinetics same as GEF-bg_act-ras
	 </body>

        </Comment>
        <ListOfUnsupportedAnnotations>
          <UnsupportedAnnotation name="http://www.moose.ncbs.res.in">
<moose:EnzymaticReaction xmlns:moose="http://www.moose.ncbs.res.in">
  <moose:enzyme>CaM_GEF_880_0_</moose:enzyme>
  <moose:substrates>GDP_Ras_865_0_</moose:substrates>
  <moose:product>CaM_GEF_act_ras_cplx_883_0_</moose:product>
  <moose:groupName>CaM_GEF_act_ras_882_0_</moose:groupName>
  <moose:stage>1</moose:stage>
  <moose:xCord>488.8906976744186</moose:xCord>
  <moose:yCord>598.6947368421053</moose:yCord>
  <moose:bgColor>red</moose:bgColor>
  <moose:textColor>pink</moose:textColor>
</moose:EnzymaticReaction>
          </UnsupportedAnnotation>
        </ListOfUnsupportedAnnotations>
        <ListOfSubstrates>
          <Substrate metabolite="Metabolite_146" stoichiometry="1"/>
          <Substrate metabolite="Metabolite_142" stoichiometry="1"/>
        </ListOfSubstrates>
        <ListOfProducts>
          <Product metabolite="Metabolite_147" stoichiometry="1"/>
        </ListOfProducts>
        <ListOfConstants>
          <Constant key="Parameter_5133" name="k1" value="1972.72"/>
          <Constant key="Parameter_5132" name="k2" value="0.8"/>
        </ListOfConstants>
        <KineticLaw function="Function_14" unitType="Default" scalingCompartment="CN=Root,Model=NoName,Vector=Compartments[kinetics]">
          <ListOfCallParameters>
            <CallParameter functionParameter="FunctionParameter_69">
              <SourceParameter reference="Parameter_5133"/>
            </CallParameter>
            <CallParameter functionParameter="FunctionParameter_68">
              <SourceParameter reference="Metabolite_146"/>
              <SourceParameter reference="Metabolite_142"/>
            </CallParameter>
            <CallParameter functionParameter="FunctionParameter_78">
              <SourceParameter reference="Parameter_5132"/>
            </CallParameter>
            <CallParameter functionParameter="FunctionParameter_79">
              <SourceParameter reference="Metabolite_147"/>
            </CallParameter>
          </ListOfCallParameters>
        </KineticLaw>
      </Reaction>
      <Reaction key="Reaction_166" name="CaM_GEF_act_ras_2" reversible="false" fast="false" addNoise="false">
        <MiriamAnnotation>
<rdf:RDF
xmlns:dcterms="http://purl.org/dc/terms/"
xmlns:rdf="http://www.w3.org/1999/02/22-rdf-syntax-ns#">
<rdf:Description rdf:about="#Reaction_166">
<dcterms:created>
<rdf:Description>
<dcterms:W3CDTF>2021-05-05T09:51:10Z</dcterms:W3CDTF>
</rdf:Description>
</dcterms:created>
</rdf:Description>
</rdf:RDF>
        </MiriamAnnotation>
        <ListOfUnsupportedAnnotations>
          <UnsupportedAnnotation name="http://www.moose.ncbs.res.in">
<moose:EnzymaticReaction xmlns:moose="http://www.moose.ncbs.res.in">
  <moose:complex>CaM_GEF_act_ras_cplx_883_0_</moose:complex>
  <moose:enzyme>CaM_GEF_880_0_</moose:enzyme>
  <moose:product>GTP_Ras_863_0_</moose:product>
  <moose:groupName>CaM_GEF_act_ras_882_0_</moose:groupName>
  <moose:stage>2</moose:stage>
  <moose:xCord>488.8906976744186</moose:xCord>
  <moose:yCord>598.6947368421053</moose:yCord>
  <moose:bgColor>red</moose:bgColor>
  <moose:textColor>pink</moose:textColor>
</moose:EnzymaticReaction>
          </UnsupportedAnnotation>
        </ListOfUnsupportedAnnotations>
        <ListOfSubstrates>
          <Substrate metabolite="Metabolite_147" stoichiometry="1"/>
        </ListOfSubstrates>
        <ListOfProducts>
          <Product metabolite="Metabolite_141" stoichiometry="1"/>
          <Product metabolite="Metabolite_146" stoichiometry="1"/>
        </ListOfProducts>
        <ListOfConstants>
          <Constant key="Parameter_5131" name="k1" value="0.2"/>
        </ListOfConstants>
        <KineticLaw function="Function_13" unitType="Default" scalingCompartment="CN=Root,Model=NoName,Vector=Compartments[kinetics]">
          <ListOfCallParameters>
            <CallParameter functionParameter="FunctionParameter_80">
              <SourceParameter reference="Parameter_5131"/>
            </CallParameter>
            <CallParameter functionParameter="FunctionParameter_81">
              <SourceParameter reference="Metabolite_147"/>
            </CallParameter>
          </ListOfCallParameters>
        </KineticLaw>
      </Reaction>
      <Reaction key="Reaction_167" name="Sos.Ras_GEF" reversible="true" fast="false" addNoise="false">
        <MiriamAnnotation>
<rdf:RDF
xmlns:dcterms="http://purl.org/dc/terms/"
xmlns:rdf="http://www.w3.org/1999/02/22-rdf-syntax-ns#">
<rdf:Description rdf:about="#Reaction_167">
<dcterms:created>
<rdf:Description>
<dcterms:W3CDTF>2021-05-05T09:51:10Z</dcterms:W3CDTF>
</rdf:Description>
</dcterms:created>
</rdf:Description>
</rdf:RDF>
        </MiriamAnnotation>
        <ListOfUnsupportedAnnotations>
          <UnsupportedAnnotation name="http://www.moose.ncbs.res.in">
<moose:EnzymaticReaction xmlns:moose="http://www.moose.ncbs.res.in">
  <moose:enzyme>Shc_star_dot_Sos_dot_Grb2_885_0_</moose:enzyme>
  <moose:substrates>GDP_Ras_865_0_</moose:substrates>
  <moose:product>Sos_dot_Ras_GEF_cplx_888_0_</moose:product>
  <moose:groupName>Sos_dot_Ras_GEF_887_0_</moose:groupName>
  <moose:stage>1</moose:stage>
  <moose:xCord>634.0930232558139</moose:xCord>
  <moose:yCord>680.280701754386</moose:yCord>
  <moose:bgColor>red</moose:bgColor>
  <moose:textColor>brown</moose:textColor>
</moose:EnzymaticReaction>
          </UnsupportedAnnotation>
        </ListOfUnsupportedAnnotations>
        <ListOfSubstrates>
          <Substrate metabolite="Metabolite_148" stoichiometry="1"/>
          <Substrate metabolite="Metabolite_142" stoichiometry="1"/>
        </ListOfSubstrates>
        <ListOfProducts>
          <Product metabolite="Metabolite_149" stoichiometry="1"/>
        </ListOfProducts>
        <ListOfConstants>
          <Constant key="Parameter_5130" name="k1" value="1972.72"/>
          <Constant key="Parameter_5129" name="k2" value="0.8"/>
        </ListOfConstants>
        <KineticLaw function="Function_14" unitType="Default" scalingCompartment="CN=Root,Model=NoName,Vector=Compartments[kinetics]">
          <ListOfCallParameters>
            <CallParameter functionParameter="FunctionParameter_69">
              <SourceParameter reference="Parameter_5130"/>
            </CallParameter>
            <CallParameter functionParameter="FunctionParameter_68">
              <SourceParameter reference="Metabolite_148"/>
              <SourceParameter reference="Metabolite_142"/>
            </CallParameter>
            <CallParameter functionParameter="FunctionParameter_78">
              <SourceParameter reference="Parameter_5129"/>
            </CallParameter>
            <CallParameter functionParameter="FunctionParameter_79">
              <SourceParameter reference="Metabolite_149"/>
            </CallParameter>
          </ListOfCallParameters>
        </KineticLaw>
      </Reaction>
      <Reaction key="Reaction_168" name="Sos.Ras_GEF_2" reversible="false" fast="false" addNoise="false">
        <MiriamAnnotation>
<rdf:RDF
xmlns:dcterms="http://purl.org/dc/terms/"
xmlns:rdf="http://www.w3.org/1999/02/22-rdf-syntax-ns#">
<rdf:Description rdf:about="#Reaction_168">
<dcterms:created>
<rdf:Description>
<dcterms:W3CDTF>2021-05-05T09:51:10Z</dcterms:W3CDTF>
</rdf:Description>
</dcterms:created>
</rdf:Description>
</rdf:RDF>
        </MiriamAnnotation>
        <ListOfUnsupportedAnnotations>
          <UnsupportedAnnotation name="http://www.moose.ncbs.res.in">
<moose:EnzymaticReaction xmlns:moose="http://www.moose.ncbs.res.in">
  <moose:complex>Sos_dot_Ras_GEF_cplx_888_0_</moose:complex>
  <moose:enzyme>Shc_star_dot_Sos_dot_Grb2_885_0_</moose:enzyme>
  <moose:product>GTP_Ras_863_0_</moose:product>
  <moose:groupName>Sos_dot_Ras_GEF_887_0_</moose:groupName>
  <moose:stage>2</moose:stage>
  <moose:xCord>634.0930232558139</moose:xCord>
  <moose:yCord>680.280701754386</moose:yCord>
  <moose:bgColor>red</moose:bgColor>
  <moose:textColor>brown</moose:textColor>
</moose:EnzymaticReaction>
          </UnsupportedAnnotation>
        </ListOfUnsupportedAnnotations>
        <ListOfSubstrates>
          <Substrate metabolite="Metabolite_149" stoichiometry="1"/>
        </ListOfSubstrates>
        <ListOfProducts>
          <Product metabolite="Metabolite_141" stoichiometry="1"/>
          <Product metabolite="Metabolite_148" stoichiometry="1"/>
        </ListOfProducts>
        <ListOfConstants>
          <Constant key="Parameter_5128" name="k1" value="0.2"/>
        </ListOfConstants>
        <KineticLaw function="Function_13" unitType="Default" scalingCompartment="CN=Root,Model=NoName,Vector=Compartments[kinetics]">
          <ListOfCallParameters>
            <CallParameter functionParameter="FunctionParameter_80">
              <SourceParameter reference="Parameter_5128"/>
            </CallParameter>
            <CallParameter functionParameter="FunctionParameter_81">
              <SourceParameter reference="Metabolite_149"/>
            </CallParameter>
          </ListOfCallParameters>
        </KineticLaw>
      </Reaction>
      <Reaction key="Reaction_169" name="basal_syn" reversible="true" fast="false" addNoise="false">
        <MiriamAnnotation>
<rdf:RDF
xmlns:dcterms="http://purl.org/dc/terms/"
xmlns:rdf="http://www.w3.org/1999/02/22-rdf-syntax-ns#">
<rdf:Description rdf:about="#Reaction_169">
<dcterms:created>
<rdf:Description>
<dcterms:W3CDTF>2021-05-05T09:51:10Z</dcterms:W3CDTF>
</rdf:Description>
</dcterms:created>
</rdf:Description>
</rdf:RDF>
        </MiriamAnnotation>
        <ListOfUnsupportedAnnotations>
          <UnsupportedAnnotation name="http://www.moose.ncbs.res.in">
<moose:EnzymaticReaction xmlns:moose="http://www.moose.ncbs.res.in">
  <moose:enzyme>Basal_Translation_966_0_</moose:enzyme>
  <moose:substrates>AA_747_0_</moose:substrates>
  <moose:product>basal_syn_cplx_969_0_</moose:product>
  <moose:groupName>basal_syn_968_0_</moose:groupName>
  <moose:stage>1</moose:stage>
  <moose:xCord>906.9767441860464</moose:xCord>
  <moose:yCord>252.6315789473684</moose:yCord>
  <moose:bgColor>red</moose:bgColor>
  <moose:textColor>53</moose:textColor>
</moose:EnzymaticReaction>
          </UnsupportedAnnotation>
        </ListOfUnsupportedAnnotations>
        <ListOfSubstrates>
          <Substrate metabolite="Metabolite_168" stoichiometry="1"/>
          <Substrate metabolite="Metabolite_99" stoichiometry="1"/>
        </ListOfSubstrates>
        <ListOfProducts>
          <Product metabolite="Metabolite_169" stoichiometry="1"/>
        </ListOfProducts>
        <ListOfConstants>
          <Constant key="Parameter_5127" name="k1" value="1811.5"/>
          <Constant key="Parameter_5126" name="k2" value="0.08"/>
        </ListOfConstants>
        <KineticLaw function="Function_14" unitType="Default" scalingCompartment="CN=Root,Model=NoName,Vector=Compartments[kinetics]">
          <ListOfCallParameters>
            <CallParameter functionParameter="FunctionParameter_69">
              <SourceParameter reference="Parameter_5127"/>
            </CallParameter>
            <CallParameter functionParameter="FunctionParameter_68">
              <SourceParameter reference="Metabolite_168"/>
              <SourceParameter reference="Metabolite_99"/>
            </CallParameter>
            <CallParameter functionParameter="FunctionParameter_78">
              <SourceParameter reference="Parameter_5126"/>
            </CallParameter>
            <CallParameter functionParameter="FunctionParameter_79">
              <SourceParameter reference="Metabolite_169"/>
            </CallParameter>
          </ListOfCallParameters>
        </KineticLaw>
      </Reaction>
      <Reaction key="Reaction_170" name="basal_syn_2" reversible="false" fast="false" addNoise="false">
        <MiriamAnnotation>
<rdf:RDF
xmlns:dcterms="http://purl.org/dc/terms/"
xmlns:rdf="http://www.w3.org/1999/02/22-rdf-syntax-ns#">
<rdf:Description rdf:about="#Reaction_170">
<dcterms:created>
<rdf:Description>
<dcterms:W3CDTF>2021-05-05T09:51:10Z</dcterms:W3CDTF>
</rdf:Description>
</dcterms:created>
</rdf:Description>
</rdf:RDF>
        </MiriamAnnotation>
        <ListOfUnsupportedAnnotations>
          <UnsupportedAnnotation name="http://www.moose.ncbs.res.in">
<moose:EnzymaticReaction xmlns:moose="http://www.moose.ncbs.res.in">
  <moose:complex>basal_syn_cplx_969_0_</moose:complex>
  <moose:enzyme>Basal_Translation_966_0_</moose:enzyme>
  <moose:product>peptide_749_0_</moose:product>
  <moose:groupName>basal_syn_968_0_</moose:groupName>
  <moose:stage>2</moose:stage>
  <moose:xCord>906.9767441860464</moose:xCord>
  <moose:yCord>252.6315789473684</moose:yCord>
  <moose:bgColor>red</moose:bgColor>
  <moose:textColor>53</moose:textColor>
</moose:EnzymaticReaction>
          </UnsupportedAnnotation>
        </ListOfUnsupportedAnnotations>
        <ListOfSubstrates>
          <Substrate metabolite="Metabolite_169" stoichiometry="1"/>
        </ListOfSubstrates>
        <ListOfProducts>
          <Product metabolite="Metabolite_100" stoichiometry="1"/>
          <Product metabolite="Metabolite_168" stoichiometry="1"/>
        </ListOfProducts>
        <ListOfConstants>
          <Constant key="Parameter_5125" name="k1" value="0.02"/>
        </ListOfConstants>
        <KineticLaw function="Function_13" unitType="Default" scalingCompartment="CN=Root,Model=NoName,Vector=Compartments[kinetics]">
          <ListOfCallParameters>
            <CallParameter functionParameter="FunctionParameter_80">
              <SourceParameter reference="Parameter_5125"/>
            </CallParameter>
            <CallParameter functionParameter="FunctionParameter_81">
              <SourceParameter reference="Metabolite_169"/>
            </CallParameter>
          </ListOfCallParameters>
        </KineticLaw>
      </Reaction>
      <Reaction key="Reaction_171" name="rad_basal_syn" reversible="true" fast="false" addNoise="false">
        <MiriamAnnotation>
<rdf:RDF
xmlns:dcterms="http://purl.org/dc/terms/"
xmlns:rdf="http://www.w3.org/1999/02/22-rdf-syntax-ns#">
<rdf:Description rdf:about="#Reaction_171">
<dcterms:created>
<rdf:Description>
<dcterms:W3CDTF>2021-05-05T09:51:10Z</dcterms:W3CDTF>
</rdf:Description>
</dcterms:created>
</rdf:Description>
</rdf:RDF>
        </MiriamAnnotation>
        <ListOfUnsupportedAnnotations>
          <UnsupportedAnnotation name="http://www.moose.ncbs.res.in">
<moose:EnzymaticReaction xmlns:moose="http://www.moose.ncbs.res.in">
  <moose:enzyme>Basal_Translation_966_0_</moose:enzyme>
  <moose:substrates>rad_AA_978_0_</moose:substrates>
  <moose:product>rad_basal_syn_cplx_972_0_</moose:product>
  <moose:groupName>rad_basal_syn_971_0_</moose:groupName>
  <moose:stage>1</moose:stage>
  <moose:xCord>1000.0</moose:xCord>
  <moose:yCord>182.45614035087718</moose:yCord>
  <moose:bgColor>red</moose:bgColor>
  <moose:textColor>53</moose:textColor>
</moose:EnzymaticReaction>
          </UnsupportedAnnotation>
        </ListOfUnsupportedAnnotations>
        <ListOfSubstrates>
          <Substrate metabolite="Metabolite_168" stoichiometry="1"/>
          <Substrate metabolite="Metabolite_171" stoichiometry="1"/>
        </ListOfSubstrates>
        <ListOfProducts>
          <Product metabolite="Metabolite_170" stoichiometry="1"/>
        </ListOfProducts>
        <ListOfConstants>
          <Constant key="Parameter_5124" name="k1" value="1811.5"/>
          <Constant key="Parameter_5123" name="k2" value="0.08"/>
        </ListOfConstants>
        <KineticLaw function="Function_14" unitType="Default" scalingCompartment="CN=Root,Model=NoName,Vector=Compartments[kinetics]">
          <ListOfCallParameters>
            <CallParameter functionParameter="FunctionParameter_69">
              <SourceParameter reference="Parameter_5124"/>
            </CallParameter>
            <CallParameter functionParameter="FunctionParameter_68">
              <SourceParameter reference="Metabolite_168"/>
              <SourceParameter reference="Metabolite_171"/>
            </CallParameter>
            <CallParameter functionParameter="FunctionParameter_78">
              <SourceParameter reference="Parameter_5123"/>
            </CallParameter>
            <CallParameter functionParameter="FunctionParameter_79">
              <SourceParameter reference="Metabolite_170"/>
            </CallParameter>
          </ListOfCallParameters>
        </KineticLaw>
      </Reaction>
      <Reaction key="Reaction_172" name="rad_basal_syn_2" reversible="false" fast="false" addNoise="false">
        <MiriamAnnotation>
<rdf:RDF
xmlns:dcterms="http://purl.org/dc/terms/"
xmlns:rdf="http://www.w3.org/1999/02/22-rdf-syntax-ns#">
<rdf:Description rdf:about="#Reaction_172">
<dcterms:created>
<rdf:Description>
<dcterms:W3CDTF>2021-05-05T09:51:10Z</dcterms:W3CDTF>
</rdf:Description>
</dcterms:created>
</rdf:Description>
</rdf:RDF>
        </MiriamAnnotation>
        <ListOfUnsupportedAnnotations>
          <UnsupportedAnnotation name="http://www.moose.ncbs.res.in">
<moose:EnzymaticReaction xmlns:moose="http://www.moose.ncbs.res.in">
  <moose:complex>rad_basal_syn_cplx_972_0_</moose:complex>
  <moose:enzyme>Basal_Translation_966_0_</moose:enzyme>
  <moose:product>peptide_749_0_</moose:product>
  <moose:groupName>rad_basal_syn_971_0_</moose:groupName>
  <moose:stage>2</moose:stage>
  <moose:xCord>1000.0</moose:xCord>
  <moose:yCord>182.45614035087718</moose:yCord>
  <moose:bgColor>red</moose:bgColor>
  <moose:textColor>53</moose:textColor>
</moose:EnzymaticReaction>
          </UnsupportedAnnotation>
        </ListOfUnsupportedAnnotations>
        <ListOfSubstrates>
          <Substrate metabolite="Metabolite_170" stoichiometry="1"/>
        </ListOfSubstrates>
        <ListOfProducts>
          <Product metabolite="Metabolite_100" stoichiometry="1"/>
          <Product metabolite="Metabolite_168" stoichiometry="1"/>
        </ListOfProducts>
        <ListOfConstants>
          <Constant key="Parameter_5122" name="k1" value="0.02"/>
        </ListOfConstants>
        <KineticLaw function="Function_13" unitType="Default" scalingCompartment="CN=Root,Model=NoName,Vector=Compartments[kinetics]">
          <ListOfCallParameters>
            <CallParameter functionParameter="FunctionParameter_80">
              <SourceParameter reference="Parameter_5122"/>
            </CallParameter>
            <CallParameter functionParameter="FunctionParameter_81">
              <SourceParameter reference="Metabolite_170"/>
            </CallParameter>
          </ListOfCallParameters>
        </KineticLaw>
      </Reaction>
      <Reaction key="Reaction_173" name="basal" reversible="true" fast="false" addNoise="false">
        <MiriamAnnotation>
<rdf:RDF
xmlns:dcterms="http://purl.org/dc/terms/"
xmlns:rdf="http://www.w3.org/1999/02/22-rdf-syntax-ns#">
<rdf:Description rdf:about="#Reaction_173">
<dcterms:created>
<rdf:Description>
<dcterms:W3CDTF>2021-05-05T09:51:10Z</dcterms:W3CDTF>
</rdf:Description>
</dcterms:created>
</rdf:Description>
</rdf:RDF>
        </MiriamAnnotation>
        <ListOfUnsupportedAnnotations>
          <UnsupportedAnnotation name="http://www.moose.ncbs.res.in">
<moose:EnzymaticReaction xmlns:moose="http://www.moose.ncbs.res.in">
  <moose:enzyme>_40S_basal_992_0_</moose:enzyme>
  <moose:substrates>_40S_inact_632_0_</moose:substrates>
  <moose:product>basal_cplx_995_0_</moose:product>
  <moose:groupName>basal_994_0_</moose:groupName>
  <moose:stage>1</moose:stage>
  <moose:xCord>837.2093023255815</moose:xCord>
  <moose:yCord>392.98245614035085</moose:yCord>
  <moose:bgColor>red</moose:bgColor>
  <moose:textColor>44</moose:textColor>
</moose:EnzymaticReaction>
          </UnsupportedAnnotation>
        </ListOfUnsupportedAnnotations>
        <ListOfSubstrates>
          <Substrate metabolite="Metabolite_175" stoichiometry="1"/>
          <Substrate metabolite="Metabolite_60" stoichiometry="1"/>
        </ListOfSubstrates>
        <ListOfProducts>
          <Product metabolite="Metabolite_176" stoichiometry="1"/>
        </ListOfProducts>
        <ListOfConstants>
          <Constant key="Parameter_5121" name="k1" value="1992.63"/>
          <Constant key="Parameter_5120" name="k2" value="0.4"/>
        </ListOfConstants>
        <KineticLaw function="Function_14" unitType="Default" scalingCompartment="CN=Root,Model=NoName,Vector=Compartments[kinetics]">
          <ListOfCallParameters>
            <CallParameter functionParameter="FunctionParameter_69">
              <SourceParameter reference="Parameter_5121"/>
            </CallParameter>
            <CallParameter functionParameter="FunctionParameter_68">
              <SourceParameter reference="Metabolite_175"/>
              <SourceParameter reference="Metabolite_60"/>
            </CallParameter>
            <CallParameter functionParameter="FunctionParameter_78">
              <SourceParameter reference="Parameter_5120"/>
            </CallParameter>
            <CallParameter functionParameter="FunctionParameter_79">
              <SourceParameter reference="Metabolite_176"/>
            </CallParameter>
          </ListOfCallParameters>
        </KineticLaw>
      </Reaction>
      <Reaction key="Reaction_174" name="basal_2" reversible="false" fast="false" addNoise="false">
        <MiriamAnnotation>
<rdf:RDF
xmlns:dcterms="http://purl.org/dc/terms/"
xmlns:rdf="http://www.w3.org/1999/02/22-rdf-syntax-ns#">
<rdf:Description rdf:about="#Reaction_174">
<dcterms:created>
<rdf:Description>
<dcterms:W3CDTF>2021-05-05T09:51:10Z</dcterms:W3CDTF>
</rdf:Description>
</dcterms:created>
</rdf:Description>
</rdf:RDF>
        </MiriamAnnotation>
        <ListOfUnsupportedAnnotations>
          <UnsupportedAnnotation name="http://www.moose.ncbs.res.in">
<moose:EnzymaticReaction xmlns:moose="http://www.moose.ncbs.res.in">
  <moose:complex>basal_cplx_995_0_</moose:complex>
  <moose:enzyme>_40S_basal_992_0_</moose:enzyme>
  <moose:product>_40S_650_0_</moose:product>
  <moose:groupName>basal_994_0_</moose:groupName>
  <moose:stage>2</moose:stage>
  <moose:xCord>837.2093023255815</moose:xCord>
  <moose:yCord>392.98245614035085</moose:yCord>
  <moose:bgColor>red</moose:bgColor>
  <moose:textColor>44</moose:textColor>
</moose:EnzymaticReaction>
          </UnsupportedAnnotation>
        </ListOfUnsupportedAnnotations>
        <ListOfSubstrates>
          <Substrate metabolite="Metabolite_176" stoichiometry="1"/>
        </ListOfSubstrates>
        <ListOfProducts>
          <Product metabolite="Metabolite_66" stoichiometry="1"/>
          <Product metabolite="Metabolite_175" stoichiometry="1"/>
        </ListOfProducts>
        <ListOfConstants>
          <Constant key="Parameter_5119" name="k1" value="0.1"/>
        </ListOfConstants>
        <KineticLaw function="Function_13" unitType="Default" scalingCompartment="CN=Root,Model=NoName,Vector=Compartments[kinetics]">
          <ListOfCallParameters>
            <CallParameter functionParameter="FunctionParameter_80">
              <SourceParameter reference="Parameter_5119"/>
            </CallParameter>
            <CallParameter functionParameter="FunctionParameter_81">
              <SourceParameter reference="Metabolite_176"/>
            </CallParameter>
          </ListOfCallParameters>
        </KineticLaw>
      </Reaction>
      <Reaction key="Reaction_175" name="PIP3_dephosp" reversible="true" fast="false" addNoise="false">
        <MiriamAnnotation>
<rdf:RDF
xmlns:dcterms="http://purl.org/dc/terms/"
xmlns:rdf="http://www.w3.org/1999/02/22-rdf-syntax-ns#">
<rdf:Description rdf:about="#Reaction_175">
<dcterms:created>
<rdf:Description>
<dcterms:W3CDTF>2021-05-05T09:51:10Z</dcterms:W3CDTF>
</rdf:Description>
</dcterms:created>
</rdf:Description>
</rdf:RDF>
        </MiriamAnnotation>
        <ListOfUnsupportedAnnotations>
          <UnsupportedAnnotation name="http://www.moose.ncbs.res.in">
<moose:EnzymaticReaction xmlns:moose="http://www.moose.ncbs.res.in">
  <moose:enzyme>PTEN_999_0_</moose:enzyme>
  <moose:substrates>PIP3_452_0_</moose:substrates>
  <moose:product>PIP3_dephosp_cplx_1002_0_</moose:product>
  <moose:groupName>PIP3_dephosp_1001_0_</moose:groupName>
  <moose:stage>1</moose:stage>
  <moose:xCord>395.3488372093023</moose:xCord>
  <moose:yCord>126.3157894736842</moose:yCord>
  <moose:bgColor>red</moose:bgColor>
  <moose:textColor>37</moose:textColor>
</moose:EnzymaticReaction>
          </UnsupportedAnnotation>
        </ListOfUnsupportedAnnotations>
        <ListOfSubstrates>
          <Substrate metabolite="Metabolite_178" stoichiometry="1"/>
          <Substrate metabolite="Metabolite_3" stoichiometry="1"/>
        </ListOfSubstrates>
        <ListOfProducts>
          <Product metabolite="Metabolite_179" stoichiometry="1"/>
        </ListOfProducts>
        <ListOfConstants>
          <Constant key="Parameter_5118" name="k1" value="342488"/>
          <Constant key="Parameter_5767" name="k2" value="22"/>
        </ListOfConstants>
        <KineticLaw function="Function_14" unitType="Default" scalingCompartment="CN=Root,Model=NoName,Vector=Compartments[kinetics]">
          <ListOfCallParameters>
            <CallParameter functionParameter="FunctionParameter_69">
              <SourceParameter reference="Parameter_5118"/>
            </CallParameter>
            <CallParameter functionParameter="FunctionParameter_68">
              <SourceParameter reference="Metabolite_178"/>
              <SourceParameter reference="Metabolite_3"/>
            </CallParameter>
            <CallParameter functionParameter="FunctionParameter_78">
              <SourceParameter reference="Parameter_5767"/>
            </CallParameter>
            <CallParameter functionParameter="FunctionParameter_79">
              <SourceParameter reference="Metabolite_179"/>
            </CallParameter>
          </ListOfCallParameters>
        </KineticLaw>
      </Reaction>
      <Reaction key="Reaction_176" name="PIP3_dephosp_2" reversible="false" fast="false" addNoise="false">
        <MiriamAnnotation>
<rdf:RDF
xmlns:dcterms="http://purl.org/dc/terms/"
xmlns:rdf="http://www.w3.org/1999/02/22-rdf-syntax-ns#">
<rdf:Description rdf:about="#Reaction_176">
<dcterms:created>
<rdf:Description>
<dcterms:W3CDTF>2021-05-05T09:51:10Z</dcterms:W3CDTF>
</rdf:Description>
</dcterms:created>
</rdf:Description>
</rdf:RDF>
        </MiriamAnnotation>
        <ListOfUnsupportedAnnotations>
          <UnsupportedAnnotation name="http://www.moose.ncbs.res.in">
<moose:EnzymaticReaction xmlns:moose="http://www.moose.ncbs.res.in">
  <moose:complex>PIP3_dephosp_cplx_1002_0_</moose:complex>
  <moose:enzyme>PTEN_999_0_</moose:enzyme>
  <moose:product>PIP2_566_0_</moose:product>
  <moose:groupName>PIP3_dephosp_1001_0_</moose:groupName>
  <moose:stage>2</moose:stage>
  <moose:xCord>395.3488372093023</moose:xCord>
  <moose:yCord>126.3157894736842</moose:yCord>
  <moose:bgColor>red</moose:bgColor>
  <moose:textColor>37</moose:textColor>
</moose:EnzymaticReaction>
          </UnsupportedAnnotation>
        </ListOfUnsupportedAnnotations>
        <ListOfSubstrates>
          <Substrate metabolite="Metabolite_179" stoichiometry="1"/>
        </ListOfSubstrates>
        <ListOfProducts>
          <Product metabolite="Metabolite_39" stoichiometry="1"/>
          <Product metabolite="Metabolite_178" stoichiometry="1"/>
        </ListOfProducts>
        <ListOfConstants>
          <Constant key="Parameter_5768" name="k1" value="5.5"/>
        </ListOfConstants>
        <KineticLaw function="Function_13" unitType="Default" scalingCompartment="CN=Root,Model=NoName,Vector=Compartments[kinetics]">
          <ListOfCallParameters>
            <CallParameter functionParameter="FunctionParameter_80">
              <SourceParameter reference="Parameter_5768"/>
            </CallParameter>
            <CallParameter functionParameter="FunctionParameter_81">
              <SourceParameter reference="Metabolite_179"/>
            </CallParameter>
          </ListOfCallParameters>
        </KineticLaw>
      </Reaction>
      <Reaction key="Reaction_177" name="PIP2_phospho_Ras_GTP" reversible="true" fast="false" addNoise="false">
        <MiriamAnnotation>
<rdf:RDF
xmlns:dcterms="http://purl.org/dc/terms/"
xmlns:rdf="http://www.w3.org/1999/02/22-rdf-syntax-ns#">
<rdf:Description rdf:about="#Reaction_177">
<dcterms:created>
<rdf:Description>
<dcterms:W3CDTF>2021-05-05T09:51:10Z</dcterms:W3CDTF>
</rdf:Description>
</dcterms:created>
</rdf:Description>
</rdf:RDF>
        </MiriamAnnotation>
        <ListOfUnsupportedAnnotations>
          <UnsupportedAnnotation name="http://www.moose.ncbs.res.in">
<moose:EnzymaticReaction xmlns:moose="http://www.moose.ncbs.res.in">
  <moose:enzyme>Ras_GTP_PI3K_1004_0_</moose:enzyme>
  <moose:substrates>PIP2_566_0_</moose:substrates>
  <moose:product>PIP2_phospho_Ras_GTP_cplx_1007_0_</moose:product>
  <moose:groupName>PIP2_phospho_Ras_GTP_1006_0_</moose:groupName>
  <moose:stage>1</moose:stage>
  <moose:xCord>488.3720930232558</moose:xCord>
  <moose:yCord>14.035087719298245</moose:yCord>
  <moose:bgColor>red</moose:bgColor>
  <moose:textColor>31</moose:textColor>
</moose:EnzymaticReaction>
          </UnsupportedAnnotation>
        </ListOfUnsupportedAnnotations>
        <ListOfSubstrates>
          <Substrate metabolite="Metabolite_180" stoichiometry="1"/>
          <Substrate metabolite="Metabolite_39" stoichiometry="1"/>
        </ListOfSubstrates>
        <ListOfProducts>
          <Product metabolite="Metabolite_181" stoichiometry="1"/>
        </ListOfProducts>
        <ListOfConstants>
          <Constant key="Parameter_5766" name="k1" value="4981.6"/>
          <Constant key="Parameter_5769" name="k2" value="16"/>
        </ListOfConstants>
        <KineticLaw function="Function_14" unitType="Default" scalingCompartment="CN=Root,Model=NoName,Vector=Compartments[kinetics]">
          <ListOfCallParameters>
            <CallParameter functionParameter="FunctionParameter_69">
              <SourceParameter reference="Parameter_5766"/>
            </CallParameter>
            <CallParameter functionParameter="FunctionParameter_68">
              <SourceParameter reference="Metabolite_180"/>
              <SourceParameter reference="Metabolite_39"/>
            </CallParameter>
            <CallParameter functionParameter="FunctionParameter_78">
              <SourceParameter reference="Parameter_5769"/>
            </CallParameter>
            <CallParameter functionParameter="FunctionParameter_79">
              <SourceParameter reference="Metabolite_181"/>
            </CallParameter>
          </ListOfCallParameters>
        </KineticLaw>
      </Reaction>
      <Reaction key="Reaction_178" name="PIP2_phospho_Ras_GTP_2" reversible="false" fast="false" addNoise="false">
        <MiriamAnnotation>
<rdf:RDF
xmlns:dcterms="http://purl.org/dc/terms/"
xmlns:rdf="http://www.w3.org/1999/02/22-rdf-syntax-ns#">
<rdf:Description rdf:about="#Reaction_178">
<dcterms:created>
<rdf:Description>
<dcterms:W3CDTF>2021-05-05T09:51:10Z</dcterms:W3CDTF>
</rdf:Description>
</dcterms:created>
</rdf:Description>
</rdf:RDF>
        </MiriamAnnotation>
        <ListOfUnsupportedAnnotations>
          <UnsupportedAnnotation name="http://www.moose.ncbs.res.in">
<moose:EnzymaticReaction xmlns:moose="http://www.moose.ncbs.res.in">
  <moose:complex>PIP2_phospho_Ras_GTP_cplx_1007_0_</moose:complex>
  <moose:enzyme>Ras_GTP_PI3K_1004_0_</moose:enzyme>
  <moose:product>PIP3_452_0_</moose:product>
  <moose:groupName>PIP2_phospho_Ras_GTP_1006_0_</moose:groupName>
  <moose:stage>2</moose:stage>
  <moose:xCord>488.3720930232558</moose:xCord>
  <moose:yCord>14.035087719298245</moose:yCord>
  <moose:bgColor>red</moose:bgColor>
  <moose:textColor>31</moose:textColor>
</moose:EnzymaticReaction>
          </UnsupportedAnnotation>
        </ListOfUnsupportedAnnotations>
        <ListOfSubstrates>
          <Substrate metabolite="Metabolite_181" stoichiometry="1"/>
        </ListOfSubstrates>
        <ListOfProducts>
          <Product metabolite="Metabolite_3" stoichiometry="1"/>
          <Product metabolite="Metabolite_180" stoichiometry="1"/>
        </ListOfProducts>
        <ListOfConstants>
          <Constant key="Parameter_5117" name="k1" value="4"/>
        </ListOfConstants>
        <KineticLaw function="Function_13" unitType="Default" scalingCompartment="CN=Root,Model=NoName,Vector=Compartments[kinetics]">
          <ListOfCallParameters>
            <CallParameter functionParameter="FunctionParameter_80">
              <SourceParameter reference="Parameter_5117"/>
            </CallParameter>
            <CallParameter functionParameter="FunctionParameter_81">
              <SourceParameter reference="Metabolite_181"/>
            </CallParameter>
          </ListOfCallParameters>
        </KineticLaw>
      </Reaction>
    </ListOfReactions>
    <ListOfModelParameterSets activeSet="ModelParameterSet_0">
      <ModelParameterSet key="ModelParameterSet_0" name="Initial State">
        <MiriamAnnotation>
<rdf:RDF
xmlns:dcterms="http://purl.org/dc/terms/"
xmlns:rdf="http://www.w3.org/1999/02/22-rdf-syntax-ns#">
<rdf:Description rdf:about="#ModelParameterSet_0">
<dcterms:created>
<rdf:Description>
<dcterms:W3CDTF>2021-05-05T09:51:10Z</dcterms:W3CDTF>
</rdf:Description>
</dcterms:created>
</rdf:Description>
</rdf:RDF>
        </MiriamAnnotation>
        <ModelParameterGroup cn="String=Initial Time" type="Group">
          <ModelParameter cn="CN=Root,Model=NoName" value="0" type="Model" simulationType="time"/>
        </ModelParameterGroup>
        <ModelParameterGroup cn="String=Initial Compartment Sizes" type="Group">
          <ModelParameter cn="CN=Root,Model=NoName,Vector=Compartments[kinetics]" value="9.9996666666666598e-13" type="Compartment" simulationType="fixed"/>
        </ModelParameterGroup>
        <ModelParameterGroup cn="String=Initial Species Values" type="Group">
          <ModelParameter cn="CN=Root,Model=NoName,Vector=Compartments[kinetics],Vector=Metabolites[BDNF]" value="30.220817599536243" type="Species" simulationType="fixed"/>
          <ModelParameter cn="CN=Root,Model=NoName,Vector=Compartments[kinetics],Vector=Metabolites[PLC_g]" value="60441.635199072516" type="Species" simulationType="reactions"/>
          <ModelParameter cn="CN=Root,Model=NoName,Vector=Compartments[kinetics],Vector=Metabolites[PLC_g_star]" value="0" type="Species" simulationType="reactions"/>
          <ModelParameter cn="CN=Root,Model=NoName,Vector=Compartments[kinetics],Vector=Metabolites[PIP3]" value="0" type="Species" simulationType="reactions"/>
          <ModelParameter cn="CN=Root,Model=NoName,Vector=Compartments[kinetics],Vector=Metabolites[PDK1]" value="604416.35199072538" type="Species" simulationType="reactions"/>
          <ModelParameter cn="CN=Root,Model=NoName,Vector=Compartments[kinetics],Vector=Metabolites[S6K_phospho_cplx]" value="0" type="Species" simulationType="reactions"/>
          <ModelParameter cn="CN=Root,Model=NoName,Vector=Compartments[kinetics],Vector=Metabolites[PP2A]" value="90662.452798608749" type="Species" simulationType="reactions"/>
          <ModelParameter cn="CN=Root,Model=NoName,Vector=Compartments[kinetics],Vector=Metabolites[dephos_clus_S6K_cplx]" value="0" type="Species" simulationType="reactions"/>
          <ModelParameter cn="CN=Root,Model=NoName,Vector=Compartments[kinetics],Vector=Metabolites[dephos_S6K_cplx]" value="0" type="Species" simulationType="reactions"/>
          <ModelParameter cn="CN=Root,Model=NoName,Vector=Compartments[kinetics],Vector=Metabolites[dephosp_S6K_cplx]" value="0" type="Species" simulationType="reactions"/>
          <ModelParameter cn="CN=Root,Model=NoName,Vector=Compartments[kinetics],Vector=Metabolites[Dephos_AKTser473_cplx]" value="0" type="Species" simulationType="reactions"/>
          <ModelParameter cn="CN=Root,Model=NoName,Vector=Compartments[kinetics],Vector=Metabolites[Dephosph_AKTthr308_cplx]" value="0" type="Species" simulationType="reactions"/>
          <ModelParameter cn="CN=Root,Model=NoName,Vector=Compartments[kinetics],Vector=Metabolites[eEF2thr_56_dephospho_cplx]" value="0" type="Species" simulationType="reactions"/>
          <ModelParameter cn="CN=Root,Model=NoName,Vector=Compartments[kinetics],Vector=Metabolites[PP2A_4E_BP_star_star_cplx]" value="0" type="Species" simulationType="reactions"/>
          <ModelParameter cn="CN=Root,Model=NoName,Vector=Compartments[kinetics],Vector=Metabolites[PP2A_4E_BP_star_cplx]" value="0" type="Species" simulationType="reactions"/>
          <ModelParameter cn="CN=Root,Model=NoName,Vector=Compartments[kinetics],Vector=Metabolites[PP2A_4E_BP_cplx]" value="0" type="Species" simulationType="reactions"/>
          <ModelParameter cn="CN=Root,Model=NoName,Vector=Compartments[kinetics],Vector=Metabolites[PP2A_4EBP_cplx]" value="0" type="Species" simulationType="reactions"/>
          <ModelParameter cn="CN=Root,Model=NoName,Vector=Compartments[kinetics],Vector=Metabolites[PIP3_AKT]" value="0" type="Species" simulationType="reactions"/>
          <ModelParameter cn="CN=Root,Model=NoName,Vector=Compartments[kinetics],Vector=Metabolites[PIP3_PDK1]" value="0" type="Species" simulationType="reactions"/>
          <ModelParameter cn="CN=Root,Model=NoName,Vector=Compartments[kinetics],Vector=Metabolites[phospho_thr308_cplx]" value="0" type="Species" simulationType="reactions"/>
          <ModelParameter cn="CN=Root,Model=NoName,Vector=Compartments[kinetics],Vector=Metabolites[PIP3_PDK2]" value="1813.2490559721757" type="Species" simulationType="reactions"/>
          <ModelParameter cn="CN=Root,Model=NoName,Vector=Compartments[kinetics],Vector=Metabolites[phosp_AKTser473_cplx]" value="0" type="Species" simulationType="reactions"/>
          <ModelParameter cn="CN=Root,Model=NoName,Vector=Compartments[kinetics],Vector=Metabolites[PIP3_AKT_thr308]" value="0" type="Species" simulationType="reactions"/>
          <ModelParameter cn="CN=Root,Model=NoName,Vector=Compartments[kinetics],Vector=Metabolites[PIP3_AKT_t308_s473]" value="0" type="Species" simulationType="reactions"/>
          <ModelParameter cn="CN=Root,Model=NoName,Vector=Compartments[kinetics],Vector=Metabolites[TSC2_phospho_cplx]" value="0" type="Species" simulationType="reactions"/>
          <ModelParameter cn="CN=Root,Model=NoName,Vector=Compartments[kinetics],Vector=Metabolites[AKT]" value="120889.3145616649" type="Species" simulationType="reactions"/>
          <ModelParameter cn="CN=Root,Model=NoName,Vector=Compartments[kinetics],Vector=Metabolites[TSC1_TSC2_star]" value="0" type="Species" simulationType="reactions"/>
          <ModelParameter cn="CN=Root,Model=NoName,Vector=Compartments[kinetics],Vector=Metabolites[Int_BDNF_TrKB2_star_clx]" value="151104.08799768134" type="Species" simulationType="fixed"/>
          <ModelParameter cn="CN=Root,Model=NoName,Vector=Compartments[kinetics],Vector=Metabolites[TrKB]" value="151104.08799768134" type="Species" simulationType="reactions"/>
          <ModelParameter cn="CN=Root,Model=NoName,Vector=Compartments[kinetics],Vector=Metabolites[BDNF_TrkB2_clx]" value="0" type="Species" simulationType="reactions"/>
          <ModelParameter cn="CN=Root,Model=NoName,Vector=Compartments[kinetics],Vector=Metabolites[BDNF_TrkB_clx]" value="0" type="Species" simulationType="reactions"/>
          <ModelParameter cn="CN=Root,Model=NoName,Vector=Compartments[kinetics],Vector=Metabolites[BDNF_TrkB2_star_clx]" value="0" type="Species" simulationType="reactions"/>
          <ModelParameter cn="CN=Root,Model=NoName,Vector=Compartments[kinetics],Vector=Metabolites[PLC_g_phospho_cplx]" value="0" type="Species" simulationType="reactions"/>
          <ModelParameter cn="CN=Root,Model=NoName,Vector=Compartments[kinetics],Vector=Metabolites[Shc_phospho_cplx]" value="0" type="Species" simulationType="reactions"/>
          <ModelParameter cn="CN=Root,Model=NoName,Vector=Compartments[kinetics],Vector=Metabolites[Shc_star_Grb2_Gab1_PI3K_clx]" value="0" type="Species" simulationType="reactions"/>
          <ModelParameter cn="CN=Root,Model=NoName,Vector=Compartments[kinetics],Vector=Metabolites[Phospho_cplx]" value="0" type="Species" simulationType="reactions"/>
          <ModelParameter cn="CN=Root,Model=NoName,Vector=Compartments[kinetics],Vector=Metabolites[PI3K]" value="60441.635199072516" type="Species" simulationType="reactions"/>
          <ModelParameter cn="CN=Root,Model=NoName,Vector=Compartments[kinetics],Vector=Metabolites[PI3K_basal]" value="0" type="Species" simulationType="reactions"/>
          <ModelParameter cn="CN=Root,Model=NoName,Vector=Compartments[kinetics],Vector=Metabolites[basal_phosp_cplx]" value="0" type="Species" simulationType="reactions"/>
          <ModelParameter cn="CN=Root,Model=NoName,Vector=Compartments[kinetics],Vector=Metabolites[PIP2]" value="4230914.4639350772" type="Species" simulationType="fixed"/>
          <ModelParameter cn="CN=Root,Model=NoName,Vector=Compartments[kinetics],Vector=Metabolites[Shc]" value="302208.17599536269" type="Species" simulationType="reactions"/>
          <ModelParameter cn="CN=Root,Model=NoName,Vector=Compartments[kinetics],Vector=Metabolites[Shc_star_Grb2_clx]" value="0" type="Species" simulationType="reactions"/>
          <ModelParameter cn="CN=Root,Model=NoName,Vector=Compartments[kinetics],Vector=Metabolites[Gab1]" value="423091.44639350759" type="Species" simulationType="reactions"/>
          <ModelParameter cn="CN=Root,Model=NoName,Vector=Compartments[kinetics],Vector=Metabolites[Shc_star_Grb2_Gab1_clx]" value="0" type="Species" simulationType="reactions"/>
          <ModelParameter cn="CN=Root,Model=NoName,Vector=Compartments[kinetics],Vector=Metabolites[PLCg_basal]" value="423.09144639350757" type="Species" simulationType="reactions"/>
          <ModelParameter cn="CN=Root,Model=NoName,Vector=Compartments[kinetics],Vector=Metabolites[PLC_g_phospho_cplx_2]" value="0" type="Species" simulationType="reactions"/>
          <ModelParameter cn="CN=Root,Model=NoName,Vector=Compartments[kinetics],Vector=Metabolites[TSC1_TSC2]" value="604416.35199072538" type="Species" simulationType="reactions"/>
          <ModelParameter cn="CN=Root,Model=NoName,Vector=Compartments[kinetics],Vector=Metabolites[TSC2phospho_cplx]" value="0" type="Species" simulationType="reactions"/>
          <ModelParameter cn="CN=Root,Model=NoName,Vector=Compartments[kinetics],Vector=Metabolites[eIF4E]" value="0" type="Species" simulationType="reactions"/>
          <ModelParameter cn="CN=Root,Model=NoName,Vector=Compartments[kinetics],Vector=Metabolites[Rheb_GTP]" value="604416.35199072538" type="Species" simulationType="reactions"/>
          <ModelParameter cn="CN=Root,Model=NoName,Vector=Compartments[kinetics],Vector=Metabolites[Rheb_GDP]" value="0" type="Species" simulationType="reactions"/>
          <ModelParameter cn="CN=Root,Model=NoName,Vector=Compartments[kinetics],Vector=Metabolites[TOR_clx]" value="362649.81119443499" type="Species" simulationType="reactions"/>
          <ModelParameter cn="CN=Root,Model=NoName,Vector=Compartments[kinetics],Vector=Metabolites[TOR_Rheb_GTP_clx]" value="0" type="Species" simulationType="reactions"/>
          <ModelParameter cn="CN=Root,Model=NoName,Vector=Compartments[kinetics],Vector=Metabolites[S6K_phospho_cplx_2]" value="0" type="Species" simulationType="reactions"/>
          <ModelParameter cn="CN=Root,Model=NoName,Vector=Compartments[kinetics],Vector=Metabolites[TOR_4E_BP_phospho_cplx]" value="0" type="Species" simulationType="reactions"/>
          <ModelParameter cn="CN=Root,Model=NoName,Vector=Compartments[kinetics],Vector=Metabolites[TOR_4E_BP_star_cplx]" value="0" type="Species" simulationType="reactions"/>
          <ModelParameter cn="CN=Root,Model=NoName,Vector=Compartments[kinetics],Vector=Metabolites[S6K_star]" value="0" type="Species" simulationType="reactions"/>
          <ModelParameter cn="CN=Root,Model=NoName,Vector=Compartments[kinetics],Vector=Metabolites[S6K]" value="755520.43998840661" type="Species" simulationType="reactions"/>
          <ModelParameter cn="CN=Root,Model=NoName,Vector=Compartments[kinetics],Vector=Metabolites[S6K_thr_412]" value="0" type="Species" simulationType="reactions"/>
          <ModelParameter cn="CN=Root,Model=NoName,Vector=Compartments[kinetics],Vector=Metabolites[S6_phos_cplx]" value="0" type="Species" simulationType="reactions"/>
          <ModelParameter cn="CN=Root,Model=NoName,Vector=Compartments[kinetics],Vector=Metabolites[_40S_inact]" value="12088.327039814498" type="Species" simulationType="fixed"/>
          <ModelParameter cn="CN=Root,Model=NoName,Vector=Compartments[kinetics],Vector=Metabolites[_4E_BP]" value="0" type="Species" simulationType="reactions"/>
          <ModelParameter cn="CN=Root,Model=NoName,Vector=Compartments[kinetics],Vector=Metabolites[_4E_BP_thr37_46_s65]" value="0" type="Species" simulationType="reactions"/>
          <ModelParameter cn="CN=Root,Model=NoName,Vector=Compartments[kinetics],Vector=Metabolites[eIF4E_BP]" value="120883.27039814503" type="Species" simulationType="reactions"/>
          <ModelParameter cn="CN=Root,Model=NoName,Vector=Compartments[kinetics],Vector=Metabolites[eIF4E_BP_thr37_46]" value="0" type="Species" simulationType="reactions"/>
          <ModelParameter cn="CN=Root,Model=NoName,Vector=Compartments[kinetics],Vector=Metabolites[eIF4E_4E_BP_t37_46_s65]" value="0" type="Species" simulationType="reactions"/>
          <ModelParameter cn="CN=Root,Model=NoName,Vector=Compartments[kinetics],Vector=Metabolites[_40S]" value="0" type="Species" simulationType="reactions"/>
          <ModelParameter cn="CN=Root,Model=NoName,Vector=Compartments[kinetics],Vector=Metabolites[eIF4G_A_clx]" value="0" type="Species" simulationType="reactions"/>
          <ModelParameter cn="CN=Root,Model=NoName,Vector=Compartments[kinetics],Vector=Metabolites[eIF4A]" value="120883.27039814503" type="Species" simulationType="reactions"/>
          <ModelParameter cn="CN=Root,Model=NoName,Vector=Compartments[kinetics],Vector=Metabolites[eIF4G]" value="24177.258495980994" type="Species" simulationType="reactions"/>
          <ModelParameter cn="CN=Root,Model=NoName,Vector=Compartments[kinetics],Vector=Metabolites[eIF4F]" value="0" type="Species" simulationType="reactions"/>
          <ModelParameter cn="CN=Root,Model=NoName,Vector=Compartments[kinetics],Vector=Metabolites[mRNA]" value="48353.308159257991" type="Species" simulationType="reactions"/>
          <ModelParameter cn="CN=Root,Model=NoName,Vector=Compartments[kinetics],Vector=Metabolites[eIF4F_mRNA_clx]" value="0" type="Species" simulationType="reactions"/>
          <ModelParameter cn="CN=Root,Model=NoName,Vector=Compartments[kinetics],Vector=Metabolites[Q.R]" value="0" type="Species" simulationType="reactions"/>
          <ModelParameter cn="CN=Root,Model=NoName,Vector=Compartments[kinetics],Vector=Metabolites[RM]" value="0" type="Species" simulationType="reactions"/>
          <ModelParameter cn="CN=Root,Model=NoName,Vector=Compartments[kinetics],Vector=Metabolites[Quaternary_clx]" value="28407.568543564066" type="Species" simulationType="reactions"/>
          <ModelParameter cn="CN=Root,Model=NoName,Vector=Compartments[kinetics],Vector=Metabolites[S6K_thr_252]" value="0" type="Species" simulationType="reactions"/>
          <ModelParameter cn="CN=Root,Model=NoName,Vector=Compartments[kinetics],Vector=Metabolites[camkIII_phospho_cplx]" value="0" type="Species" simulationType="reactions"/>
          <ModelParameter cn="CN=Root,Model=NoName,Vector=Compartments[kinetics],Vector=Metabolites[S6_phospho_cplx]" value="0" type="Species" simulationType="reactions"/>
          <ModelParameter cn="CN=Root,Model=NoName,Vector=Compartments[kinetics],Vector=Metabolites[CaM_Ca4]" value="0" type="Species" simulationType="reactions"/>
          <ModelParameter cn="CN=Root,Model=NoName,Vector=Compartments[kinetics],Vector=Metabolites[CaMKIII]" value="36264.981119443517" type="Species" simulationType="reactions"/>
          <ModelParameter cn="CN=Root,Model=NoName,Vector=Compartments[kinetics],Vector=Metabolites[CaMKIII_CaM_Ca4]" value="0" type="Species" simulationType="reactions"/>
          <ModelParameter cn="CN=Root,Model=NoName,Vector=Compartments[kinetics],Vector=Metabolites[phospho_cplx]" value="0" type="Species" simulationType="reactions"/>
          <ModelParameter cn="CN=Root,Model=NoName,Vector=Compartments[kinetics],Vector=Metabolites[eEF2]" value="302208.17599536269" type="Species" simulationType="reactions"/>
          <ModelParameter cn="CN=Root,Model=NoName,Vector=Compartments[kinetics],Vector=Metabolites[eEFthr_56]" value="0" type="Species" simulationType="reactions"/>
          <ModelParameter cn="CN=Root,Model=NoName,Vector=Compartments[kinetics],Vector=Metabolites[CaM]" value="12088327.039814506" type="Species" simulationType="reactions"/>
          <ModelParameter cn="CN=Root,Model=NoName,Vector=Compartments[kinetics],Vector=Metabolites[CaM_Ca3]" value="0" type="Species" simulationType="reactions"/>
          <ModelParameter cn="CN=Root,Model=NoName,Vector=Compartments[kinetics],Vector=Metabolites[CaM_Ca2]" value="0" type="Species" simulationType="reactions"/>
          <ModelParameter cn="CN=Root,Model=NoName,Vector=Compartments[kinetics],Vector=Metabolites[CaM_Ca]" value="0" type="Species" simulationType="reactions"/>
          <ModelParameter cn="CN=Root,Model=NoName,Vector=Compartments[kinetics],Vector=Metabolites[Ca]" value="604416.35199072538" type="Species" simulationType="fixed"/>
          <ModelParameter cn="CN=Root,Model=NoName,Vector=Compartments[kinetics],Vector=Metabolites[CaMKIII_basal]" value="6.0441635199072525" type="Species" simulationType="reactions"/>
          <ModelParameter cn="CN=Root,Model=NoName,Vector=Compartments[kinetics],Vector=Metabolites[eEF2thr56_basal_cplx]" value="0" type="Species" simulationType="reactions"/>
          <ModelParameter cn="CN=Root,Model=NoName,Vector=Compartments[kinetics],Vector=Metabolites[CaMKIII_star]" value="0" type="Species" simulationType="reactions"/>
          <ModelParameter cn="CN=Root,Model=NoName,Vector=Compartments[kinetics],Vector=Metabolites[S6K_basal]" value="604.41635199072527" type="Species" simulationType="reactions"/>
          <ModelParameter cn="CN=Root,Model=NoName,Vector=Compartments[kinetics],Vector=Metabolites[CaMKIII_basal_cplx]" value="0" type="Species" simulationType="reactions"/>
          <ModelParameter cn="CN=Root,Model=NoName,Vector=Compartments[kinetics],Vector=Metabolites[_60S_R]" value="41100.311935369318" type="Species" simulationType="fixed"/>
          <ModelParameter cn="CN=Root,Model=NoName,Vector=Compartments[kinetics],Vector=Metabolites[Translation_clx]" value="0" type="Species" simulationType="reactions"/>
          <ModelParameter cn="CN=Root,Model=NoName,Vector=Compartments[kinetics],Vector=Metabolites[pro_syn_cplx]" value="0" type="Species" simulationType="reactions"/>
          <ModelParameter cn="CN=Root,Model=NoName,Vector=Compartments[kinetics],Vector=Metabolites[rad_pro_syn_cplx]" value="0" type="Species" simulationType="reactions"/>
          <ModelParameter cn="CN=Root,Model=NoName,Vector=Compartments[kinetics],Vector=Metabolites[AA]" value="60441.635199072516" type="Species" simulationType="fixed"/>
          <ModelParameter cn="CN=Root,Model=NoName,Vector=Compartments[kinetics],Vector=Metabolites[peptide]" value="0" type="Species" simulationType="reactions"/>
          <ModelParameter cn="CN=Root,Model=NoName,Vector=Compartments[kinetics],Vector=Metabolites[degraded_protein]" value="0" type="Species" simulationType="reactions"/>
          <ModelParameter cn="CN=Root,Model=NoName,Vector=Compartments[kinetics],Vector=Metabolites[protein]" value="0" type="Species" simulationType="reactions"/>
          <ModelParameter cn="CN=Root,Model=NoName,Vector=Compartments[kinetics],Vector=Metabolites[_80S_ribos_clx]" value="0" type="Species" simulationType="reactions"/>
          <ModelParameter cn="CN=Root,Model=NoName,Vector=Compartments[kinetics],Vector=Metabolites[Grb2]" value="604416.35199072538" type="Species" simulationType="reactions"/>
          <ModelParameter cn="CN=Root,Model=NoName,Vector=Compartments[kinetics],Vector=Metabolites[Shc_star]" value="0" type="Species" simulationType="reactions"/>
          <ModelParameter cn="CN=Root,Model=NoName,Vector=Compartments[kinetics],Vector=Metabolites[MAPK_star]" value="0" type="Species" simulationType="reactions"/>
          <ModelParameter cn="CN=Root,Model=NoName,Vector=Compartments[kinetics],Vector=Metabolites[cluster_phospho_S6K_cplx]" value="0" type="Species" simulationType="reactions"/>
          <ModelParameter cn="CN=Root,Model=NoName,Vector=Compartments[kinetics],Vector=Metabolites[MAPK_star_feedback_cplx]" value="0" type="Species" simulationType="reactions"/>
          <ModelParameter cn="CN=Root,Model=NoName,Vector=Compartments[kinetics],Vector=Metabolites[phosph_Sos_cplx]" value="0" type="Species" simulationType="reactions"/>
          <ModelParameter cn="CN=Root,Model=NoName,Vector=Compartments[kinetics],Vector=Metabolites[MAPK_4E_BP_star_star_cplx]" value="0" type="Species" simulationType="reactions"/>
          <ModelParameter cn="CN=Root,Model=NoName,Vector=Compartments[kinetics],Vector=Metabolites[MAPK_4E_BP_phospho_cplx]" value="0" type="Species" simulationType="reactions"/>
          <ModelParameter cn="CN=Root,Model=NoName,Vector=Compartments[kinetics],Vector=Metabolites[PKC_active]" value="1.2826923821947172e-10" type="Species" simulationType="reactions"/>
          <ModelParameter cn="CN=Root,Model=NoName,Vector=Compartments[kinetics],Vector=Metabolites[PKC_act_raf_cplx]" value="0" type="Species" simulationType="reactions"/>
          <ModelParameter cn="CN=Root,Model=NoName,Vector=Compartments[kinetics],Vector=Metabolites[PKC_inact_GAP_cplx]" value="0" type="Species" simulationType="reactions"/>
          <ModelParameter cn="CN=Root,Model=NoName,Vector=Compartments[kinetics],Vector=Metabolites[PKC_act_GEF_cplx]" value="0" type="Species" simulationType="reactions"/>
          <ModelParameter cn="CN=Root,Model=NoName,Vector=Compartments[kinetics],Vector=Metabolites[craf_1]" value="302208.17599536269" type="Species" simulationType="reactions"/>
          <ModelParameter cn="CN=Root,Model=NoName,Vector=Compartments[kinetics],Vector=Metabolites[craf_1_star]" value="0" type="Species" simulationType="reactions"/>
          <ModelParameter cn="CN=Root,Model=NoName,Vector=Compartments[kinetics],Vector=Metabolites[MAPKK]" value="302208.17599536269" type="Species" simulationType="reactions"/>
          <ModelParameter cn="CN=Root,Model=NoName,Vector=Compartments[kinetics],Vector=Metabolites[MAPK]" value="2175898.8671666104" type="Species" simulationType="reactions"/>
          <ModelParameter cn="CN=Root,Model=NoName,Vector=Compartments[kinetics],Vector=Metabolites[craf_1_star_star]" value="0" type="Species" simulationType="reactions"/>
          <ModelParameter cn="CN=Root,Model=NoName,Vector=Compartments[kinetics],Vector=Metabolites[MAPK_tyr]" value="0" type="Species" simulationType="reactions"/>
          <ModelParameter cn="CN=Root,Model=NoName,Vector=Compartments[kinetics],Vector=Metabolites[MAPKK_star]" value="0" type="Species" simulationType="reactions"/>
          <ModelParameter cn="CN=Root,Model=NoName,Vector=Compartments[kinetics],Vector=Metabolites[MAPKKtyr_cplx]" value="0" type="Species" simulationType="reactions"/>
          <ModelParameter cn="CN=Root,Model=NoName,Vector=Compartments[kinetics],Vector=Metabolites[MAPKKthr_cplx]" value="0" type="Species" simulationType="reactions"/>
          <ModelParameter cn="CN=Root,Model=NoName,Vector=Compartments[kinetics],Vector=Metabolites[MAPKK_ser]" value="0" type="Species" simulationType="reactions"/>
          <ModelParameter cn="CN=Root,Model=NoName,Vector=Compartments[kinetics],Vector=Metabolites[Raf_star_GTP_Ras]" value="0" type="Species" simulationType="reactions"/>
          <ModelParameter cn="CN=Root,Model=NoName,Vector=Compartments[kinetics],Vector=Metabolites[Raf_star_GTP_Ras.1_cplx]" value="0" type="Species" simulationType="reactions"/>
          <ModelParameter cn="CN=Root,Model=NoName,Vector=Compartments[kinetics],Vector=Metabolites[Raf_star_GTP_Ras.2_cplx]" value="0" type="Species" simulationType="reactions"/>
          <ModelParameter cn="CN=Root,Model=NoName,Vector=Compartments[kinetics],Vector=Metabolites[MKP_1]" value="12088.327039814498" type="Species" simulationType="reactions"/>
          <ModelParameter cn="CN=Root,Model=NoName,Vector=Compartments[kinetics],Vector=Metabolites[MKP1_tyr_deph_cplx]" value="0" type="Species" simulationType="reactions"/>
          <ModelParameter cn="CN=Root,Model=NoName,Vector=Compartments[kinetics],Vector=Metabolites[MKP1_thr_deph_cplx]" value="0" type="Species" simulationType="reactions"/>
          <ModelParameter cn="CN=Root,Model=NoName,Vector=Compartments[kinetics],Vector=Metabolites[PPhosphatase2A]" value="604416.35199072538" type="Species" simulationType="reactions"/>
          <ModelParameter cn="CN=Root,Model=NoName,Vector=Compartments[kinetics],Vector=Metabolites[craf_deph_cplx]" value="0" type="Species" simulationType="reactions"/>
          <ModelParameter cn="CN=Root,Model=NoName,Vector=Compartments[kinetics],Vector=Metabolites[MAPKK_deph_cplx]" value="0" type="Species" simulationType="reactions"/>
          <ModelParameter cn="CN=Root,Model=NoName,Vector=Compartments[kinetics],Vector=Metabolites[MAPKK_deph_ser_cplx]" value="0" type="Species" simulationType="reactions"/>
          <ModelParameter cn="CN=Root,Model=NoName,Vector=Compartments[kinetics],Vector=Metabolites[craf_star_star_deph_cplx]" value="0" type="Species" simulationType="reactions"/>
          <ModelParameter cn="CN=Root,Model=NoName,Vector=Compartments[kinetics],Vector=Metabolites[inact_GEF]" value="60441.635199072516" type="Species" simulationType="reactions"/>
          <ModelParameter cn="CN=Root,Model=NoName,Vector=Compartments[kinetics],Vector=Metabolites[basal_GEF_activity_cplx]" value="0" type="Species" simulationType="reactions"/>
          <ModelParameter cn="CN=Root,Model=NoName,Vector=Compartments[kinetics],Vector=Metabolites[GEF_star]" value="0" type="Species" simulationType="reactions"/>
          <ModelParameter cn="CN=Root,Model=NoName,Vector=Compartments[kinetics],Vector=Metabolites[GEF_star_act_ras_cplx]" value="0" type="Species" simulationType="reactions"/>
          <ModelParameter cn="CN=Root,Model=NoName,Vector=Compartments[kinetics],Vector=Metabolites[GTP_Ras]" value="0" type="Species" simulationType="reactions"/>
          <ModelParameter cn="CN=Root,Model=NoName,Vector=Compartments[kinetics],Vector=Metabolites[GDP_Ras]" value="302208.17599536269" type="Species" simulationType="reactions"/>
          <ModelParameter cn="CN=Root,Model=NoName,Vector=Compartments[kinetics],Vector=Metabolites[GAP_star]" value="0" type="Species" simulationType="reactions"/>
          <ModelParameter cn="CN=Root,Model=NoName,Vector=Compartments[kinetics],Vector=Metabolites[GAP]" value="6044.1635199072489" type="Species" simulationType="reactions"/>
          <ModelParameter cn="CN=Root,Model=NoName,Vector=Compartments[kinetics],Vector=Metabolites[GAP_inact_ras_cplx]" value="0" type="Species" simulationType="reactions"/>
          <ModelParameter cn="CN=Root,Model=NoName,Vector=Compartments[kinetics],Vector=Metabolites[CaM_GEF]" value="0" type="Species" simulationType="reactions"/>
          <ModelParameter cn="CN=Root,Model=NoName,Vector=Compartments[kinetics],Vector=Metabolites[CaM_GEF_act_ras_cplx]" value="0" type="Species" simulationType="reactions"/>
          <ModelParameter cn="CN=Root,Model=NoName,Vector=Compartments[kinetics],Vector=Metabolites[Shc_star.Sos.Grb2]" value="0" type="Species" simulationType="reactions"/>
          <ModelParameter cn="CN=Root,Model=NoName,Vector=Compartments[kinetics],Vector=Metabolites[Sos.Ras_GEF_cplx]" value="0" type="Species" simulationType="reactions"/>
          <ModelParameter cn="CN=Root,Model=NoName,Vector=Compartments[kinetics],Vector=Metabolites[Sos_star.Grb2]" value="0" type="Species" simulationType="reactions"/>
          <ModelParameter cn="CN=Root,Model=NoName,Vector=Compartments[kinetics],Vector=Metabolites[Sos.Grb2]" value="0" type="Species" simulationType="reactions"/>
          <ModelParameter cn="CN=Root,Model=NoName,Vector=Compartments[kinetics],Vector=Metabolites[Sos_star]" value="0" type="Species" simulationType="reactions"/>
          <ModelParameter cn="CN=Root,Model=NoName,Vector=Compartments[kinetics],Vector=Metabolites[Sos]" value="60441.635199072516" type="Species" simulationType="reactions"/>
          <ModelParameter cn="CN=Root,Model=NoName,Vector=Compartments[kinetics],Vector=Metabolites[_43Scomplex]" value="0" type="Species" simulationType="reactions"/>
          <ModelParameter cn="CN=Root,Model=NoName,Vector=Compartments[kinetics],Vector=Metabolites[PKC_Ca]" value="2.2489123624870907e-11" type="Species" simulationType="reactions"/>
          <ModelParameter cn="CN=Root,Model=NoName,Vector=Compartments[kinetics],Vector=Metabolites[PKC_DAG_AA_star]" value="2.9699206287768246e-12" type="Species" simulationType="reactions"/>
          <ModelParameter cn="CN=Root,Model=NoName,Vector=Compartments[kinetics],Vector=Metabolites[PKC_Ca_AA_star]" value="1.0577286159837693e-10" type="Species" simulationType="reactions"/>
          <ModelParameter cn="CN=Root,Model=NoName,Vector=Compartments[kinetics],Vector=Metabolites[PKC_Ca_memb_star]" value="8.3989696272631196e-12" type="Species" simulationType="reactions"/>
          <ModelParameter cn="CN=Root,Model=NoName,Vector=Compartments[kinetics],Vector=Metabolites[PKC_DAG_memb_star]" value="5.7027891643028914e-15" type="Species" simulationType="reactions"/>
          <ModelParameter cn="CN=Root,Model=NoName,Vector=Compartments[kinetics],Vector=Metabolites[PKC_basal_star]" value="12088.327039814498" type="Species" simulationType="reactions"/>
          <ModelParameter cn="CN=Root,Model=NoName,Vector=Compartments[kinetics],Vector=Metabolites[PKC_AA_star]" value="1.0959881710647821e-11" type="Species" simulationType="reactions"/>
          <ModelParameter cn="CN=Root,Model=NoName,Vector=Compartments[kinetics],Vector=Metabolites[PKC_Ca_DAG]" value="5.1152964701679047e-17" type="Species" simulationType="reactions"/>
          <ModelParameter cn="CN=Root,Model=NoName,Vector=Compartments[kinetics],Vector=Metabolites[PKC_DAG]" value="7.0172738466123208e-11" type="Species" simulationType="reactions"/>
          <ModelParameter cn="CN=Root,Model=NoName,Vector=Compartments[kinetics],Vector=Metabolites[PKC_DAG_AA]" value="1.5224039073942387e-13" type="Species" simulationType="reactions"/>
          <ModelParameter cn="CN=Root,Model=NoName,Vector=Compartments[kinetics],Vector=Metabolites[PKC_cytosolic]" value="604416.35199072538" type="Species" simulationType="reactions"/>
          <ModelParameter cn="CN=Root,Model=NoName,Vector=Compartments[kinetics],Vector=Metabolites[DAG]" value="6648579.8718979722" type="Species" simulationType="fixed"/>
          <ModelParameter cn="CN=Root,Model=NoName,Vector=Compartments[kinetics],Vector=Metabolites[Arachidonic_Acid]" value="3022081.7599536264" type="Species" simulationType="fixed"/>
          <ModelParameter cn="CN=Root,Model=NoName,Vector=Compartments[kinetics],Vector=Metabolites[Basal_Translation]" value="120.88327039814497" type="Species" simulationType="reactions"/>
          <ModelParameter cn="CN=Root,Model=NoName,Vector=Compartments[kinetics],Vector=Metabolites[basal_syn_cplx]" value="0" type="Species" simulationType="reactions"/>
          <ModelParameter cn="CN=Root,Model=NoName,Vector=Compartments[kinetics],Vector=Metabolites[rad_basal_syn_cplx]" value="0" type="Species" simulationType="reactions"/>
          <ModelParameter cn="CN=Root,Model=NoName,Vector=Compartments[kinetics],Vector=Metabolites[rad_AA]" value="0" type="Species" simulationType="reactions"/>
          <ModelParameter cn="CN=Root,Model=NoName,Vector=Compartments[kinetics],Vector=Metabolites[rad_peptide]" value="0" type="Species" simulationType="reactions"/>
          <ModelParameter cn="CN=Root,Model=NoName,Vector=Compartments[kinetics],Vector=Metabolites[rad_protein]" value="0" type="Species" simulationType="reactions"/>
          <ModelParameter cn="CN=Root,Model=NoName,Vector=Compartments[kinetics],Vector=Metabolites[rad_deg_pro]" value="0" type="Species" simulationType="reactions"/>
          <ModelParameter cn="CN=Root,Model=NoName,Vector=Compartments[kinetics],Vector=Metabolites[_40S_basal]" value="60.441635199072486" type="Species" simulationType="reactions"/>
          <ModelParameter cn="CN=Root,Model=NoName,Vector=Compartments[kinetics],Vector=Metabolites[basal_cplx]" value="0" type="Species" simulationType="reactions"/>
          <ModelParameter cn="CN=Root,Model=NoName,Vector=Compartments[kinetics],Vector=Metabolites[_4E_BP_t37_46]" value="0" type="Species" simulationType="reactions"/>
          <ModelParameter cn="CN=Root,Model=NoName,Vector=Compartments[kinetics],Vector=Metabolites[PTEN]" value="163192.41503749584" type="Species" simulationType="reactions"/>
          <ModelParameter cn="CN=Root,Model=NoName,Vector=Compartments[kinetics],Vector=Metabolites[PIP3_dephosp_cplx]" value="0" type="Species" simulationType="reactions"/>
          <ModelParameter cn="CN=Root,Model=NoName,Vector=Compartments[kinetics],Vector=Metabolites[Ras_GTP_PI3K]" value="0" type="Species" simulationType="reactions"/>
          <ModelParameter cn="CN=Root,Model=NoName,Vector=Compartments[kinetics],Vector=Metabolites[PIP2_phospho_Ras_GTP_cplx]" value="0" type="Species" simulationType="reactions"/>
        </ModelParameterGroup>
        <ModelParameterGroup cn="String=Initial Global Quantities" type="Group">
        </ModelParameterGroup>
        <ModelParameterGroup cn="String=Kinetic Parameters" type="Group">
          <ModelParameterGroup cn="CN=Root,Model=NoName,Vector=Reactions[PIP3_bind_AKT]" type="Reaction">
            <ModelParameter cn="CN=Root,Model=NoName,Vector=Reactions[PIP3_bind_AKT],ParameterGroup=Parameters,Parameter=PIP3_bind_AKT_516_0__Kf" value="45000.299939999997" type="ReactionParameter" simulationType="fixed"/>
            <ModelParameter cn="CN=Root,Model=NoName,Vector=Reactions[PIP3_bind_AKT],ParameterGroup=Parameters,Parameter=PIP3_bind_AKT_516_0__Kb" value="0.088999999999999996" type="ReactionParameter" simulationType="fixed"/>
          </ModelParameterGroup>
          <ModelParameterGroup cn="CN=Root,Model=NoName,Vector=Reactions[PIP3_bind_PDK1]" type="Reaction">
            <ModelParameter cn="CN=Root,Model=NoName,Vector=Reactions[PIP3_bind_PDK1],ParameterGroup=Parameters,Parameter=PIP3_bind_PDK1_518_0__Kf" value="699.996666" type="ReactionParameter" simulationType="fixed"/>
            <ModelParameter cn="CN=Root,Model=NoName,Vector=Reactions[PIP3_bind_PDK1],ParameterGroup=Parameters,Parameter=PIP3_bind_PDK1_518_0__Kb" value="0.97999999999999998" type="ReactionParameter" simulationType="fixed"/>
          </ModelParameterGroup>
          <ModelParameterGroup cn="CN=Root,Model=NoName,Vector=Reactions[TSC1_2_dephospho]" type="Reaction">
            <ModelParameter cn="CN=Root,Model=NoName,Vector=Reactions[TSC1_2_dephospho],ParameterGroup=Parameters,Parameter=k1" value="0.01" type="ReactionParameter" simulationType="fixed"/>
          </ModelParameterGroup>
          <ModelParameterGroup cn="CN=Root,Model=NoName,Vector=Reactions[Autophos_TrKB]" type="Reaction">
            <ModelParameter cn="CN=Root,Model=NoName,Vector=Reactions[Autophos_TrKB],ParameterGroup=Parameters,Parameter=k1" value="0.02" type="ReactionParameter" simulationType="fixed"/>
          </ModelParameterGroup>
          <ModelParameterGroup cn="CN=Root,Model=NoName,Vector=Reactions[Dimeriz_TrKB]" type="Reaction">
            <ModelParameter cn="CN=Root,Model=NoName,Vector=Reactions[Dimeriz_TrKB],ParameterGroup=Parameters,Parameter=Dimeriz_TrKB_532_0__Kf" value="999.98666600000001" type="ReactionParameter" simulationType="fixed"/>
            <ModelParameter cn="CN=Root,Model=NoName,Vector=Reactions[Dimeriz_TrKB],ParameterGroup=Parameters,Parameter=Dimeriz_TrKB_532_0__Kb" value="0.02" type="ReactionParameter" simulationType="fixed"/>
          </ModelParameterGroup>
          <ModelParameterGroup cn="CN=Root,Model=NoName,Vector=Reactions[Ligand_binding]" type="Reaction">
            <ModelParameter cn="CN=Root,Model=NoName,Vector=Reactions[Ligand_binding],ParameterGroup=Parameters,Parameter=Ligand_binding_536_0__Kf" value="1000.046664" type="ReactionParameter" simulationType="fixed"/>
            <ModelParameter cn="CN=Root,Model=NoName,Vector=Reactions[Ligand_binding],ParameterGroup=Parameters,Parameter=Ligand_binding_536_0__Kb" value="0.050000000000000003" type="ReactionParameter" simulationType="fixed"/>
          </ModelParameterGroup>
          <ModelParameterGroup cn="CN=Root,Model=NoName,Vector=Reactions[PLC_g_star_dephospho]" type="Reaction">
            <ModelParameter cn="CN=Root,Model=NoName,Vector=Reactions[PLC_g_star_dephospho],ParameterGroup=Parameters,Parameter=k1" value="0.070000000000000007" type="ReactionParameter" simulationType="fixed"/>
          </ModelParameterGroup>
          <ModelParameterGroup cn="CN=Root,Model=NoName,Vector=Reactions[LR_Internalize]" type="Reaction">
            <ModelParameter cn="CN=Root,Model=NoName,Vector=Reactions[LR_Internalize],ParameterGroup=Parameters,Parameter=k1" value="0.01" type="ReactionParameter" simulationType="fixed"/>
          </ModelParameterGroup>
          <ModelParameterGroup cn="CN=Root,Model=NoName,Vector=Reactions[LR_cycling]" type="Reaction">
            <ModelParameter cn="CN=Root,Model=NoName,Vector=Reactions[LR_cycling],ParameterGroup=Parameters,Parameter=LR_cycling_555_0__Kf" value="0.001" type="ReactionParameter" simulationType="fixed"/>
            <ModelParameter cn="CN=Root,Model=NoName,Vector=Reactions[LR_cycling],ParameterGroup=Parameters,Parameter=LR_cycling_555_0__Kb" value="0.001" type="ReactionParameter" simulationType="fixed"/>
          </ModelParameterGroup>
          <ModelParameterGroup cn="CN=Root,Model=NoName,Vector=Reactions[Shc_star_dephospho]" type="Reaction">
            <ModelParameter cn="CN=Root,Model=NoName,Vector=Reactions[Shc_star_dephospho],ParameterGroup=Parameters,Parameter=k1" value="0.20000000000000001" type="ReactionParameter" simulationType="fixed"/>
          </ModelParameterGroup>
          <ModelParameterGroup cn="CN=Root,Model=NoName,Vector=Reactions[Grb2_bind_Shc]" type="Reaction">
            <ModelParameter cn="CN=Root,Model=NoName,Vector=Reactions[Grb2_bind_Shc],ParameterGroup=Parameters,Parameter=Grb2_bind_Shc_572_0__Kf" value="999.98666600000001" type="ReactionParameter" simulationType="fixed"/>
            <ModelParameter cn="CN=Root,Model=NoName,Vector=Reactions[Grb2_bind_Shc],ParameterGroup=Parameters,Parameter=Grb2_bind_Shc_572_0__Kb" value="1" type="ReactionParameter" simulationType="fixed"/>
          </ModelParameterGroup>
          <ModelParameterGroup cn="CN=Root,Model=NoName,Vector=Reactions[bind_Gab1]" type="Reaction">
            <ModelParameter cn="CN=Root,Model=NoName,Vector=Reactions[bind_Gab1],ParameterGroup=Parameters,Parameter=bind_Gab1_578_0__Kf" value="299.99000000000001" type="ReactionParameter" simulationType="fixed"/>
            <ModelParameter cn="CN=Root,Model=NoName,Vector=Reactions[bind_Gab1],ParameterGroup=Parameters,Parameter=bind_Gab1_578_0__Kb" value="1" type="ReactionParameter" simulationType="fixed"/>
          </ModelParameterGroup>
          <ModelParameterGroup cn="CN=Root,Model=NoName,Vector=Reactions[PI3K_act]" type="Reaction">
            <ModelParameter cn="CN=Root,Model=NoName,Vector=Reactions[PI3K_act],ParameterGroup=Parameters,Parameter=PI3K_act_582_0__Kf" value="4999.9933279999996" type="ReactionParameter" simulationType="fixed"/>
            <ModelParameter cn="CN=Root,Model=NoName,Vector=Reactions[PI3K_act],ParameterGroup=Parameters,Parameter=PI3K_act_582_0__Kb" value="0.080000000000000002" type="ReactionParameter" simulationType="fixed"/>
          </ModelParameterGroup>
          <ModelParameterGroup cn="CN=Root,Model=NoName,Vector=Reactions[basal_PI3K_act]" type="Reaction">
            <ModelParameter cn="CN=Root,Model=NoName,Vector=Reactions[basal_PI3K_act],ParameterGroup=Parameters,Parameter=basal_PI3K_act_584_0__Kf" value="0.00068000000000000005" type="ReactionParameter" simulationType="fixed"/>
            <ModelParameter cn="CN=Root,Model=NoName,Vector=Reactions[basal_PI3K_act],ParameterGroup=Parameters,Parameter=basal_PI3K_act_584_0__Kb" value="0.45000000000000001" type="ReactionParameter" simulationType="fixed"/>
          </ModelParameterGroup>
          <ModelParameterGroup cn="CN=Root,Model=NoName,Vector=Reactions[Rheb_GTP_bind_TORclx]" type="Reaction">
            <ModelParameter cn="CN=Root,Model=NoName,Vector=Reactions[Rheb_GTP_bind_TORclx],ParameterGroup=Parameters,Parameter=Rheb_GTP_bind_TORclx_604_0__Kf" value="5999.8000000000002" type="ReactionParameter" simulationType="fixed"/>
            <ModelParameter cn="CN=Root,Model=NoName,Vector=Reactions[Rheb_GTP_bind_TORclx],ParameterGroup=Parameters,Parameter=Rheb_GTP_bind_TORclx_604_0__Kb" value="3" type="ReactionParameter" simulationType="fixed"/>
          </ModelParameterGroup>
          <ModelParameterGroup cn="CN=Root,Model=NoName,Vector=Reactions[S6_dephosph]" type="Reaction">
            <ModelParameter cn="CN=Root,Model=NoName,Vector=Reactions[S6_dephosph],ParameterGroup=Parameters,Parameter=k1" value="0.01" type="ReactionParameter" simulationType="fixed"/>
          </ModelParameterGroup>
          <ModelParameterGroup cn="CN=Root,Model=NoName,Vector=Reactions[eIF4E_bind_BP2]" type="Reaction">
            <ModelParameter cn="CN=Root,Model=NoName,Vector=Reactions[eIF4E_bind_BP2],ParameterGroup=Parameters,Parameter=eIF4E_bind_BP2_636_0__Kf" value="49998.13334" type="ReactionParameter" simulationType="fixed"/>
            <ModelParameter cn="CN=Root,Model=NoName,Vector=Reactions[eIF4E_bind_BP2],ParameterGroup=Parameters,Parameter=eIF4E_bind_BP2_636_0__Kb" value="0.14999999999999999" type="ReactionParameter" simulationType="fixed"/>
          </ModelParameterGroup>
          <ModelParameterGroup cn="CN=Root,Model=NoName,Vector=Reactions[eIF4E_BP2_disso]" type="Reaction">
            <ModelParameter cn="CN=Root,Model=NoName,Vector=Reactions[eIF4E_BP2_disso],ParameterGroup=Parameters,Parameter=eIF4E_BP2_disso_638_0__Kf" value="4" type="ReactionParameter" simulationType="fixed"/>
            <ModelParameter cn="CN=Root,Model=NoName,Vector=Reactions[eIF4E_BP2_disso],ParameterGroup=Parameters,Parameter=eIF4E_BP2_disso_638_0__Kb" value="999.98666600000001" type="ReactionParameter" simulationType="fixed"/>
          </ModelParameterGroup>
          <ModelParameterGroup cn="CN=Root,Model=NoName,Vector=Reactions[eIF4F_clx]" type="Reaction">
            <ModelParameter cn="CN=Root,Model=NoName,Vector=Reactions[eIF4F_clx],ParameterGroup=Parameters,Parameter=eIF4F_clx_652_0__Kf" value="29999.599979999999" type="ReactionParameter" simulationType="fixed"/>
            <ModelParameter cn="CN=Root,Model=NoName,Vector=Reactions[eIF4F_clx],ParameterGroup=Parameters,Parameter=eIF4F_clx_652_0__Kb" value="0.10000000000000001" type="ReactionParameter" simulationType="fixed"/>
          </ModelParameterGroup>
          <ModelParameterGroup cn="CN=Root,Model=NoName,Vector=Reactions[Q_binds_R]" type="Reaction">
            <ModelParameter cn="CN=Root,Model=NoName,Vector=Reactions[Q_binds_R],ParameterGroup=Parameters,Parameter=Q_binds_R_668_0__Kf" value="479.98399999999998" type="ReactionParameter" simulationType="fixed"/>
            <ModelParameter cn="CN=Root,Model=NoName,Vector=Reactions[Q_binds_R],ParameterGroup=Parameters,Parameter=Q_binds_R_668_0__Kb" value="0.5" type="ReactionParameter" simulationType="fixed"/>
          </ModelParameterGroup>
          <ModelParameterGroup cn="CN=Root,Model=NoName,Vector=Reactions[QR_binds_M]" type="Reaction">
            <ModelParameter cn="CN=Root,Model=NoName,Vector=Reactions[QR_binds_M],ParameterGroup=Parameters,Parameter=QR_binds_M_672_0__Kf" value="489.9856666" type="ReactionParameter" simulationType="fixed"/>
            <ModelParameter cn="CN=Root,Model=NoName,Vector=Reactions[QR_binds_M],ParameterGroup=Parameters,Parameter=QR_binds_M_672_0__Kb" value="0.0044999999999999997" type="ReactionParameter" simulationType="fixed"/>
          </ModelParameterGroup>
          <ModelParameterGroup cn="CN=Root,Model=NoName,Vector=Reactions[R_binds_M]" type="Reaction">
            <ModelParameter cn="CN=Root,Model=NoName,Vector=Reactions[R_binds_M],ParameterGroup=Parameters,Parameter=R_binds_M_674_0__Kf" value="1279.937334" type="ReactionParameter" simulationType="fixed"/>
            <ModelParameter cn="CN=Root,Model=NoName,Vector=Reactions[R_binds_M],ParameterGroup=Parameters,Parameter=R_binds_M_674_0__Kb" value="0.71899999999999997" type="ReactionParameter" simulationType="fixed"/>
          </ModelParameterGroup>
          <ModelParameterGroup cn="CN=Root,Model=NoName,Vector=Reactions[RM_binds_Q]" type="Reaction">
            <ModelParameter cn="CN=Root,Model=NoName,Vector=Reactions[RM_binds_Q],ParameterGroup=Parameters,Parameter=RM_binds_Q_678_0__Kf" value="97.994733400000001" type="ReactionParameter" simulationType="fixed"/>
            <ModelParameter cn="CN=Root,Model=NoName,Vector=Reactions[RM_binds_Q],ParameterGroup=Parameters,Parameter=RM_binds_Q_678_0__Kb" value="0.0016900000000000001" type="ReactionParameter" simulationType="fixed"/>
          </ModelParameterGroup>
          <ModelParameterGroup cn="CN=Root,Model=NoName,Vector=Reactions[CaM_Ca3_bind_Ca]" type="Reaction">
            <ModelParameter cn="CN=Root,Model=NoName,Vector=Reactions[CaM_Ca3_bind_Ca],ParameterGroup=Parameters,Parameter=CaM_Ca3_bind_Ca_707_0__Kf" value="464.99049980000001" type="ReactionParameter" simulationType="fixed"/>
            <ModelParameter cn="CN=Root,Model=NoName,Vector=Reactions[CaM_Ca3_bind_Ca],ParameterGroup=Parameters,Parameter=CaM_Ca3_bind_Ca_707_0__Kb" value="10" type="ReactionParameter" simulationType="fixed"/>
          </ModelParameterGroup>
          <ModelParameterGroup cn="CN=Root,Model=NoName,Vector=Reactions[CaM_bind_Ca]" type="Reaction">
            <ModelParameter cn="CN=Root,Model=NoName,Vector=Reactions[CaM_bind_Ca],ParameterGroup=Parameters,Parameter=CaM_bind_Ca_711_0__Kf" value="8484.31718" type="ReactionParameter" simulationType="fixed"/>
            <ModelParameter cn="CN=Root,Model=NoName,Vector=Reactions[CaM_bind_Ca],ParameterGroup=Parameters,Parameter=CaM_bind_Ca_711_0__Kb" value="8.4853000000000005" type="ReactionParameter" simulationType="fixed"/>
          </ModelParameterGroup>
          <ModelParameterGroup cn="CN=Root,Model=NoName,Vector=Reactions[CaM_Ca2_bind_Ca]" type="Reaction">
            <ModelParameter cn="CN=Root,Model=NoName,Vector=Reactions[CaM_Ca2_bind_Ca],ParameterGroup=Parameters,Parameter=CaM_Ca2_bind_Ca_715_0__Kf" value="3599.9399979999998" type="ReactionParameter" simulationType="fixed"/>
            <ModelParameter cn="CN=Root,Model=NoName,Vector=Reactions[CaM_Ca2_bind_Ca],ParameterGroup=Parameters,Parameter=CaM_Ca2_bind_Ca_715_0__Kb" value="10" type="ReactionParameter" simulationType="fixed"/>
          </ModelParameterGroup>
          <ModelParameterGroup cn="CN=Root,Model=NoName,Vector=Reactions[CaM_Ca_bind_Ca]" type="Reaction">
            <ModelParameter cn="CN=Root,Model=NoName,Vector=Reactions[CaM_Ca_bind_Ca],ParameterGroup=Parameters,Parameter=CaM_Ca_bind_Ca_717_0__Kf" value="8484.31718" type="ReactionParameter" simulationType="fixed"/>
            <ModelParameter cn="CN=Root,Model=NoName,Vector=Reactions[CaM_Ca_bind_Ca],ParameterGroup=Parameters,Parameter=CaM_Ca_bind_Ca_717_0__Kb" value="8.4853000000000005" type="ReactionParameter" simulationType="fixed"/>
          </ModelParameterGroup>
          <ModelParameterGroup cn="CN=Root,Model=NoName,Vector=Reactions[dephosp_CaMKIII]" type="Reaction">
            <ModelParameter cn="CN=Root,Model=NoName,Vector=Reactions[dephosp_CaMKIII],ParameterGroup=Parameters,Parameter=k1" value="0.070000000000000007" type="ReactionParameter" simulationType="fixed"/>
          </ModelParameterGroup>
          <ModelParameterGroup cn="CN=Root,Model=NoName,Vector=Reactions[elongation]" type="Reaction">
            <ModelParameter cn="CN=Root,Model=NoName,Vector=Reactions[elongation],ParameterGroup=Parameters,Parameter=elongation_751_0__Kf" value="39998.86666" type="ReactionParameter" simulationType="fixed"/>
            <ModelParameter cn="CN=Root,Model=NoName,Vector=Reactions[elongation],ParameterGroup=Parameters,Parameter=elongation_751_0__Kb" value="10" type="ReactionParameter" simulationType="fixed"/>
          </ModelParameterGroup>
          <ModelParameterGroup cn="CN=Root,Model=NoName,Vector=Reactions[activation]" type="Reaction">
            <ModelParameter cn="CN=Root,Model=NoName,Vector=Reactions[activation],ParameterGroup=Parameters,Parameter=activation_753_0__Kf" value="999.98666600000001" type="ReactionParameter" simulationType="fixed"/>
            <ModelParameter cn="CN=Root,Model=NoName,Vector=Reactions[activation],ParameterGroup=Parameters,Parameter=activation_753_0__Kb" value="0.90000000000000002" type="ReactionParameter" simulationType="fixed"/>
          </ModelParameterGroup>
          <ModelParameterGroup cn="CN=Root,Model=NoName,Vector=Reactions[Ras_act_craf]" type="Reaction">
            <ModelParameter cn="CN=Root,Model=NoName,Vector=Reactions[Ras_act_craf],ParameterGroup=Parameters,Parameter=Ras_act_craf_833_0__Kf" value="9999.2666800000006" type="ReactionParameter" simulationType="fixed"/>
            <ModelParameter cn="CN=Root,Model=NoName,Vector=Reactions[Ras_act_craf],ParameterGroup=Parameters,Parameter=Ras_act_craf_833_0__Kb" value="0.5" type="ReactionParameter" simulationType="fixed"/>
          </ModelParameterGroup>
          <ModelParameterGroup cn="CN=Root,Model=NoName,Vector=Reactions[dephosph_GEF]" type="Reaction">
            <ModelParameter cn="CN=Root,Model=NoName,Vector=Reactions[dephosph_GEF],ParameterGroup=Parameters,Parameter=k1" value="1" type="ReactionParameter" simulationType="fixed"/>
          </ModelParameterGroup>
          <ModelParameterGroup cn="CN=Root,Model=NoName,Vector=Reactions[Ras_intrinsic_GTPase]" type="Reaction">
            <ModelParameter cn="CN=Root,Model=NoName,Vector=Reactions[Ras_intrinsic_GTPase],ParameterGroup=Parameters,Parameter=k1" value="0.0001" type="ReactionParameter" simulationType="fixed"/>
          </ModelParameterGroup>
          <ModelParameterGroup cn="CN=Root,Model=NoName,Vector=Reactions[dephosph_GAP]" type="Reaction">
            <ModelParameter cn="CN=Root,Model=NoName,Vector=Reactions[dephosph_GAP],ParameterGroup=Parameters,Parameter=k1" value="0.10000000000000001" type="ReactionParameter" simulationType="fixed"/>
          </ModelParameterGroup>
          <ModelParameterGroup cn="CN=Root,Model=NoName,Vector=Reactions[CaM_bind_GEF]" type="Reaction">
            <ModelParameter cn="CN=Root,Model=NoName,Vector=Reactions[CaM_bind_GEF],ParameterGroup=Parameters,Parameter=CaM_bind_GEF_878_0__Kf" value="199991.3334" type="ReactionParameter" simulationType="fixed"/>
            <ModelParameter cn="CN=Root,Model=NoName,Vector=Reactions[CaM_bind_GEF],ParameterGroup=Parameters,Parameter=CaM_bind_GEF_878_0__Kb" value="1" type="ReactionParameter" simulationType="fixed"/>
          </ModelParameterGroup>
          <ModelParameterGroup cn="CN=Root,Model=NoName,Vector=Reactions[Shc_bind_Sos.Grb2]" type="Reaction">
            <ModelParameter cn="CN=Root,Model=NoName,Vector=Reactions[Shc_bind_Sos.Grb2],ParameterGroup=Parameters,Parameter=Shc_bind_Sos_dot_Grb2_892_0__Kf" value="499.95733419999999" type="ReactionParameter" simulationType="fixed"/>
            <ModelParameter cn="CN=Root,Model=NoName,Vector=Reactions[Shc_bind_Sos.Grb2],ParameterGroup=Parameters,Parameter=Shc_bind_Sos_dot_Grb2_892_0__Kb" value="0.10000000000000001" type="ReactionParameter" simulationType="fixed"/>
          </ModelParameterGroup>
          <ModelParameterGroup cn="CN=Root,Model=NoName,Vector=Reactions[Grb2_bind_Sos_star]" type="Reaction">
            <ModelParameter cn="CN=Root,Model=NoName,Vector=Reactions[Grb2_bind_Sos_star],ParameterGroup=Parameters,Parameter=Grb2_bind_Sos_star_896_0__Kf" value="24.99936666" type="ReactionParameter" simulationType="fixed"/>
            <ModelParameter cn="CN=Root,Model=NoName,Vector=Reactions[Grb2_bind_Sos_star],ParameterGroup=Parameters,Parameter=Grb2_bind_Sos_star_896_0__Kb" value="0.016799999999999999" type="ReactionParameter" simulationType="fixed"/>
          </ModelParameterGroup>
          <ModelParameterGroup cn="CN=Root,Model=NoName,Vector=Reactions[dephosph_Sos]" type="Reaction">
            <ModelParameter cn="CN=Root,Model=NoName,Vector=Reactions[dephosph_Sos],ParameterGroup=Parameters,Parameter=k1" value="0.001" type="ReactionParameter" simulationType="fixed"/>
          </ModelParameterGroup>
          <ModelParameterGroup cn="CN=Root,Model=NoName,Vector=Reactions[Grb2_bind_Sos]" type="Reaction">
            <ModelParameter cn="CN=Root,Model=NoName,Vector=Reactions[Grb2_bind_Sos],ParameterGroup=Parameters,Parameter=Grb2_bind_Sos_904_0__Kf" value="24.99936666" type="ReactionParameter" simulationType="fixed"/>
            <ModelParameter cn="CN=Root,Model=NoName,Vector=Reactions[Grb2_bind_Sos],ParameterGroup=Parameters,Parameter=Grb2_bind_Sos_904_0__Kb" value="0.016799999999999999" type="ReactionParameter" simulationType="fixed"/>
          </ModelParameterGroup>
          <ModelParameterGroup cn="CN=Root,Model=NoName,Vector=Reactions[CaMKIII_bind_CaM_Ca4]" type="Reaction">
            <ModelParameter cn="CN=Root,Model=NoName,Vector=Reactions[CaMKIII_bind_CaM_Ca4],ParameterGroup=Parameters,Parameter=CaMKIII_bind_CaM_Ca4_910_0__Kf" value="98996.699999999997" type="ReactionParameter" simulationType="fixed"/>
            <ModelParameter cn="CN=Root,Model=NoName,Vector=Reactions[CaMKIII_bind_CaM_Ca4],ParameterGroup=Parameters,Parameter=CaMKIII_bind_CaM_Ca4_910_0__Kb" value="0.089999999999999997" type="ReactionParameter" simulationType="fixed"/>
          </ModelParameterGroup>
          <ModelParameterGroup cn="CN=Root,Model=NoName,Vector=Reactions[pep_elongation]" type="Reaction">
            <ModelParameter cn="CN=Root,Model=NoName,Vector=Reactions[pep_elongation],ParameterGroup=Parameters,Parameter=pep_elongation_912_0__Kf" value="0.10000000000000001" type="ReactionParameter" simulationType="fixed"/>
            <ModelParameter cn="CN=Root,Model=NoName,Vector=Reactions[pep_elongation],ParameterGroup=Parameters,Parameter=pep_elongation_912_0__Kb" value="0.001" type="ReactionParameter" simulationType="fixed"/>
          </ModelParameterGroup>
          <ModelParameterGroup cn="CN=Root,Model=NoName,Vector=Reactions[protein_deg]" type="Reaction">
            <ModelParameter cn="CN=Root,Model=NoName,Vector=Reactions[protein_deg],ParameterGroup=Parameters,Parameter=k1" value="1" type="ReactionParameter" simulationType="fixed"/>
          </ModelParameterGroup>
          <ModelParameterGroup cn="CN=Root,Model=NoName,Vector=Reactions[GDP_to_GTP]" type="Reaction">
            <ModelParameter cn="CN=Root,Model=NoName,Vector=Reactions[GDP_to_GTP],ParameterGroup=Parameters,Parameter=k1" value="0.20000000000000001" type="ReactionParameter" simulationType="fixed"/>
          </ModelParameterGroup>
          <ModelParameterGroup cn="CN=Root,Model=NoName,Vector=Reactions[PKC_act_by_Ca]" type="Reaction">
            <ModelParameter cn="CN=Root,Model=NoName,Vector=Reactions[PKC_act_by_Ca],ParameterGroup=Parameters,Parameter=PKC_act_by_Ca_922_0__Kf" value="599.98000000000002" type="ReactionParameter" simulationType="fixed"/>
            <ModelParameter cn="CN=Root,Model=NoName,Vector=Reactions[PKC_act_by_Ca],ParameterGroup=Parameters,Parameter=PKC_act_by_Ca_922_0__Kb" value="0.5" type="ReactionParameter" simulationType="fixed"/>
          </ModelParameterGroup>
          <ModelParameterGroup cn="CN=Root,Model=NoName,Vector=Reactions[PKC_act_by_DAG]" type="Reaction">
            <ModelParameter cn="CN=Root,Model=NoName,Vector=Reactions[PKC_act_by_DAG],ParameterGroup=Parameters,Parameter=PKC_act_by_DAG_924_0__Kf" value="7.9995333400000002" type="ReactionParameter" simulationType="fixed"/>
            <ModelParameter cn="CN=Root,Model=NoName,Vector=Reactions[PKC_act_by_DAG],ParameterGroup=Parameters,Parameter=PKC_act_by_DAG_924_0__Kb" value="8.6348000000000003" type="ReactionParameter" simulationType="fixed"/>
          </ModelParameterGroup>
          <ModelParameterGroup cn="CN=Root,Model=NoName,Vector=Reactions[PKC_Ca_to_memb]" type="Reaction">
            <ModelParameter cn="CN=Root,Model=NoName,Vector=Reactions[PKC_Ca_to_memb],ParameterGroup=Parameters,Parameter=PKC_Ca_to_memb_926_0__Kf" value="1.2705" type="ReactionParameter" simulationType="fixed"/>
            <ModelParameter cn="CN=Root,Model=NoName,Vector=Reactions[PKC_Ca_to_memb],ParameterGroup=Parameters,Parameter=PKC_Ca_to_memb_926_0__Kb" value="3.5026000000000002" type="ReactionParameter" simulationType="fixed"/>
          </ModelParameterGroup>
          <ModelParameterGroup cn="CN=Root,Model=NoName,Vector=Reactions[PKC_DAG_to_memb]" type="Reaction">
            <ModelParameter cn="CN=Root,Model=NoName,Vector=Reactions[PKC_DAG_to_memb],ParameterGroup=Parameters,Parameter=PKC_DAG_to_memb_928_0__Kf" value="1" type="ReactionParameter" simulationType="fixed"/>
            <ModelParameter cn="CN=Root,Model=NoName,Vector=Reactions[PKC_DAG_to_memb],ParameterGroup=Parameters,Parameter=PKC_DAG_to_memb_928_0__Kb" value="0.10000000000000001" type="ReactionParameter" simulationType="fixed"/>
          </ModelParameterGroup>
          <ModelParameterGroup cn="CN=Root,Model=NoName,Vector=Reactions[PKC_act_by_Ca_AA]" type="Reaction">
            <ModelParameter cn="CN=Root,Model=NoName,Vector=Reactions[PKC_act_by_Ca_AA],ParameterGroup=Parameters,Parameter=PKC_act_by_Ca_AA_930_0__Kf" value="1.1999599999999999" type="ReactionParameter" simulationType="fixed"/>
            <ModelParameter cn="CN=Root,Model=NoName,Vector=Reactions[PKC_act_by_Ca_AA],ParameterGroup=Parameters,Parameter=PKC_act_by_Ca_AA_930_0__Kb" value="0.10000000000000001" type="ReactionParameter" simulationType="fixed"/>
          </ModelParameterGroup>
          <ModelParameterGroup cn="CN=Root,Model=NoName,Vector=Reactions[PKC_act_by_DAG_AA]" type="Reaction">
            <ModelParameter cn="CN=Root,Model=NoName,Vector=Reactions[PKC_act_by_DAG_AA],ParameterGroup=Parameters,Parameter=PKC_act_by_DAG_AA_932_0__Kf" value="2" type="ReactionParameter" simulationType="fixed"/>
            <ModelParameter cn="CN=Root,Model=NoName,Vector=Reactions[PKC_act_by_DAG_AA],ParameterGroup=Parameters,Parameter=PKC_act_by_DAG_AA_932_0__Kb" value="0.20000000000000001" type="ReactionParameter" simulationType="fixed"/>
          </ModelParameterGroup>
          <ModelParameterGroup cn="CN=Root,Model=NoName,Vector=Reactions[PKC_basal_act]" type="Reaction">
            <ModelParameter cn="CN=Root,Model=NoName,Vector=Reactions[PKC_basal_act],ParameterGroup=Parameters,Parameter=PKC_basal_act_944_0__Kf" value="1" type="ReactionParameter" simulationType="fixed"/>
            <ModelParameter cn="CN=Root,Model=NoName,Vector=Reactions[PKC_basal_act],ParameterGroup=Parameters,Parameter=PKC_basal_act_944_0__Kb" value="50" type="ReactionParameter" simulationType="fixed"/>
          </ModelParameterGroup>
          <ModelParameterGroup cn="CN=Root,Model=NoName,Vector=Reactions[PKC_act_by_AA]" type="Reaction">
            <ModelParameter cn="CN=Root,Model=NoName,Vector=Reactions[PKC_act_by_AA],ParameterGroup=Parameters,Parameter=PKC_act_by_AA_948_0__Kf" value="0.11999600000000001" type="ReactionParameter" simulationType="fixed"/>
            <ModelParameter cn="CN=Root,Model=NoName,Vector=Reactions[PKC_act_by_AA],ParameterGroup=Parameters,Parameter=PKC_act_by_AA_948_0__Kb" value="0.10000000000000001" type="ReactionParameter" simulationType="fixed"/>
          </ModelParameterGroup>
          <ModelParameterGroup cn="CN=Root,Model=NoName,Vector=Reactions[PKC_n_DAG]" type="Reaction">
            <ModelParameter cn="CN=Root,Model=NoName,Vector=Reactions[PKC_n_DAG],ParameterGroup=Parameters,Parameter=PKC_n_DAG_952_0__Kf" value="0.59997999999999996" type="ReactionParameter" simulationType="fixed"/>
            <ModelParameter cn="CN=Root,Model=NoName,Vector=Reactions[PKC_n_DAG],ParameterGroup=Parameters,Parameter=PKC_n_DAG_952_0__Kb" value="0.10000000000000001" type="ReactionParameter" simulationType="fixed"/>
          </ModelParameterGroup>
          <ModelParameterGroup cn="CN=Root,Model=NoName,Vector=Reactions[PKC_n_DAG_AA]" type="Reaction">
            <ModelParameter cn="CN=Root,Model=NoName,Vector=Reactions[PKC_n_DAG_AA],ParameterGroup=Parameters,Parameter=PKC_n_DAG_AA_956_0__Kf" value="17.999400000000001" type="ReactionParameter" simulationType="fixed"/>
            <ModelParameter cn="CN=Root,Model=NoName,Vector=Reactions[PKC_n_DAG_AA],ParameterGroup=Parameters,Parameter=PKC_n_DAG_AA_956_0__Kb" value="2" type="ReactionParameter" simulationType="fixed"/>
          </ModelParameterGroup>
          <ModelParameterGroup cn="CN=Root,Model=NoName,Vector=Reactions[eIF4E_BP_disso]" type="Reaction">
            <ModelParameter cn="CN=Root,Model=NoName,Vector=Reactions[eIF4E_BP_disso],ParameterGroup=Parameters,Parameter=eIF4E_BP_disso_974_0__Kf" value="1" type="ReactionParameter" simulationType="fixed"/>
            <ModelParameter cn="CN=Root,Model=NoName,Vector=Reactions[eIF4E_BP_disso],ParameterGroup=Parameters,Parameter=eIF4E_BP_disso_974_0__Kb" value="99.998666600000007" type="ReactionParameter" simulationType="fixed"/>
          </ModelParameterGroup>
          <ModelParameterGroup cn="CN=Root,Model=NoName,Vector=Reactions[basal_S6K]" type="Reaction">
            <ModelParameter cn="CN=Root,Model=NoName,Vector=Reactions[basal_S6K],ParameterGroup=Parameters,Parameter=k1" value="0.01" type="ReactionParameter" simulationType="fixed"/>
          </ModelParameterGroup>
          <ModelParameterGroup cn="CN=Root,Model=NoName,Vector=Reactions[rad_pep_elongation]" type="Reaction">
            <ModelParameter cn="CN=Root,Model=NoName,Vector=Reactions[rad_pep_elongation],ParameterGroup=Parameters,Parameter=rad_pep_elongation_982_0__Kf" value="0.10000000000000001" type="ReactionParameter" simulationType="fixed"/>
            <ModelParameter cn="CN=Root,Model=NoName,Vector=Reactions[rad_pep_elongation],ParameterGroup=Parameters,Parameter=rad_pep_elongation_982_0__Kb" value="0.001" type="ReactionParameter" simulationType="fixed"/>
          </ModelParameterGroup>
          <ModelParameterGroup cn="CN=Root,Model=NoName,Vector=Reactions[rad_protein_deg]" type="Reaction">
            <ModelParameter cn="CN=Root,Model=NoName,Vector=Reactions[rad_protein_deg],ParameterGroup=Parameters,Parameter=k1" value="1" type="ReactionParameter" simulationType="fixed"/>
          </ModelParameterGroup>
          <ModelParameterGroup cn="CN=Root,Model=NoName,Vector=Reactions[labelling]" type="Reaction">
            <ModelParameter cn="CN=Root,Model=NoName,Vector=Reactions[labelling],ParameterGroup=Parameters,Parameter=k1" value="0" type="ReactionParameter" simulationType="fixed"/>
          </ModelParameterGroup>
          <ModelParameterGroup cn="CN=Root,Model=NoName,Vector=Reactions[PI3K_bind_Ras_GTP]" type="Reaction">
            <ModelParameter cn="CN=Root,Model=NoName,Vector=Reactions[PI3K_bind_Ras_GTP],ParameterGroup=Parameters,Parameter=PI3K_bind_Ras_GTP_1009_0__Kf" value="1799.9400000000001" type="ReactionParameter" simulationType="fixed"/>
            <ModelParameter cn="CN=Root,Model=NoName,Vector=Reactions[PI3K_bind_Ras_GTP],ParameterGroup=Parameters,Parameter=PI3K_bind_Ras_GTP_1009_0__Kb" value="5" type="ReactionParameter" simulationType="fixed"/>
          </ModelParameterGroup>
          <ModelParameterGroup cn="CN=Root,Model=NoName,Vector=Reactions[eIF4G_A_form_clx]" type="Reaction">
            <ModelParameter cn="CN=Root,Model=NoName,Vector=Reactions[eIF4G_A_form_clx],ParameterGroup=Parameters,Parameter=eIF4G_A_form_clx_1011_0__Kf" value="299.99599979999999" type="ReactionParameter" simulationType="fixed"/>
            <ModelParameter cn="CN=Root,Model=NoName,Vector=Reactions[eIF4G_A_form_clx],ParameterGroup=Parameters,Parameter=eIF4G_A_form_clx_1011_0__Kb" value="1" type="ReactionParameter" simulationType="fixed"/>
          </ModelParameterGroup>
          <ModelParameterGroup cn="CN=Root,Model=NoName,Vector=Reactions[eIF4F_mRNA_form_clx]" type="Reaction">
            <ModelParameter cn="CN=Root,Model=NoName,Vector=Reactions[eIF4F_mRNA_form_clx],ParameterGroup=Parameters,Parameter=eIF4F_mRNA_form_clx_1013_0__Kf" value="199.99733320000001" type="ReactionParameter" simulationType="fixed"/>
            <ModelParameter cn="CN=Root,Model=NoName,Vector=Reactions[eIF4F_mRNA_form_clx],ParameterGroup=Parameters,Parameter=eIF4F_mRNA_form_clx_1013_0__Kb" value="0.076999999999999999" type="ReactionParameter" simulationType="fixed"/>
          </ModelParameterGroup>
          <ModelParameterGroup cn="CN=Root,Model=NoName,Vector=Reactions[S6K_phospho]" type="Reaction">
            <ModelParameter cn="CN=Root,Model=NoName,Vector=Reactions[S6K_phospho],ParameterGroup=Parameters,Parameter=k1" value="498.159666291468" type="ReactionParameter" simulationType="fixed"/>
            <ModelParameter cn="CN=Root,Model=NoName,Vector=Reactions[S6K_phospho],ParameterGroup=Parameters,Parameter=k2" value="4" type="ReactionParameter" simulationType="fixed"/>
          </ModelParameterGroup>
          <ModelParameterGroup cn="CN=Root,Model=NoName,Vector=Reactions[S6K_phospho_2]" type="Reaction">
            <ModelParameter cn="CN=Root,Model=NoName,Vector=Reactions[S6K_phospho_2],ParameterGroup=Parameters,Parameter=k1" value="1" type="ReactionParameter" simulationType="fixed"/>
          </ModelParameterGroup>
          <ModelParameterGroup cn="CN=Root,Model=NoName,Vector=Reactions[dephos_clus_S6K]" type="Reaction">
            <ModelParameter cn="CN=Root,Model=NoName,Vector=Reactions[dephos_clus_S6K],ParameterGroup=Parameters,Parameter=k1" value="566.08699745763204" type="ReactionParameter" simulationType="fixed"/>
            <ModelParameter cn="CN=Root,Model=NoName,Vector=Reactions[dephos_clus_S6K],ParameterGroup=Parameters,Parameter=k2" value="4" type="ReactionParameter" simulationType="fixed"/>
          </ModelParameterGroup>
          <ModelParameterGroup cn="CN=Root,Model=NoName,Vector=Reactions[dephos_clus_S6K_2]" type="Reaction">
            <ModelParameter cn="CN=Root,Model=NoName,Vector=Reactions[dephos_clus_S6K_2],ParameterGroup=Parameters,Parameter=k1" value="1" type="ReactionParameter" simulationType="fixed"/>
          </ModelParameterGroup>
          <ModelParameterGroup cn="CN=Root,Model=NoName,Vector=Reactions[dephos_S6K]" type="Reaction">
            <ModelParameter cn="CN=Root,Model=NoName,Vector=Reactions[dephos_S6K],ParameterGroup=Parameters,Parameter=k1" value="566.08699745763204" type="ReactionParameter" simulationType="fixed"/>
            <ModelParameter cn="CN=Root,Model=NoName,Vector=Reactions[dephos_S6K],ParameterGroup=Parameters,Parameter=k2" value="4" type="ReactionParameter" simulationType="fixed"/>
          </ModelParameterGroup>
          <ModelParameterGroup cn="CN=Root,Model=NoName,Vector=Reactions[dephos_S6K_2]" type="Reaction">
            <ModelParameter cn="CN=Root,Model=NoName,Vector=Reactions[dephos_S6K_2],ParameterGroup=Parameters,Parameter=k1" value="1" type="ReactionParameter" simulationType="fixed"/>
          </ModelParameterGroup>
          <ModelParameterGroup cn="CN=Root,Model=NoName,Vector=Reactions[dephosp_S6K]" type="Reaction">
            <ModelParameter cn="CN=Root,Model=NoName,Vector=Reactions[dephosp_S6K],ParameterGroup=Parameters,Parameter=k1" value="566.08699745763204" type="ReactionParameter" simulationType="fixed"/>
            <ModelParameter cn="CN=Root,Model=NoName,Vector=Reactions[dephosp_S6K],ParameterGroup=Parameters,Parameter=k2" value="4" type="ReactionParameter" simulationType="fixed"/>
          </ModelParameterGroup>
          <ModelParameterGroup cn="CN=Root,Model=NoName,Vector=Reactions[dephosp_S6K_2]" type="Reaction">
            <ModelParameter cn="CN=Root,Model=NoName,Vector=Reactions[dephosp_S6K_2],ParameterGroup=Parameters,Parameter=k1" value="1" type="ReactionParameter" simulationType="fixed"/>
          </ModelParameterGroup>
          <ModelParameterGroup cn="CN=Root,Model=NoName,Vector=Reactions[Dephos_AKTser473]" type="Reaction">
            <ModelParameter cn="CN=Root,Model=NoName,Vector=Reactions[Dephos_AKTser473],ParameterGroup=Parameters,Parameter=k1" value="1868.10622101789" type="ReactionParameter" simulationType="fixed"/>
            <ModelParameter cn="CN=Root,Model=NoName,Vector=Reactions[Dephos_AKTser473],ParameterGroup=Parameters,Parameter=k2" value="7.2000000000000002" type="ReactionParameter" simulationType="fixed"/>
          </ModelParameterGroup>
          <ModelParameterGroup cn="CN=Root,Model=NoName,Vector=Reactions[Dephos_AKTser473_2]" type="Reaction">
            <ModelParameter cn="CN=Root,Model=NoName,Vector=Reactions[Dephos_AKTser473_2],ParameterGroup=Parameters,Parameter=k1" value="1.8" type="ReactionParameter" simulationType="fixed"/>
          </ModelParameterGroup>
          <ModelParameterGroup cn="CN=Root,Model=NoName,Vector=Reactions[Dephosph_AKTthr308]" type="Reaction">
            <ModelParameter cn="CN=Root,Model=NoName,Vector=Reactions[Dephosph_AKTthr308],ParameterGroup=Parameters,Parameter=k1" value="1868.0464416188199" type="ReactionParameter" simulationType="fixed"/>
            <ModelParameter cn="CN=Root,Model=NoName,Vector=Reactions[Dephosph_AKTthr308],ParameterGroup=Parameters,Parameter=k2" value="7.2000000000000002" type="ReactionParameter" simulationType="fixed"/>
          </ModelParameterGroup>
          <ModelParameterGroup cn="CN=Root,Model=NoName,Vector=Reactions[Dephosph_AKTthr308_2]" type="Reaction">
            <ModelParameter cn="CN=Root,Model=NoName,Vector=Reactions[Dephosph_AKTthr308_2],ParameterGroup=Parameters,Parameter=k1" value="1.8" type="ReactionParameter" simulationType="fixed"/>
          </ModelParameterGroup>
          <ModelParameterGroup cn="CN=Root,Model=NoName,Vector=Reactions[eEF2thr_56_dephospho]" type="Reaction">
            <ModelParameter cn="CN=Root,Model=NoName,Vector=Reactions[eEF2thr_56_dephospho],ParameterGroup=Parameters,Parameter=k1" value="266.05419351239101" type="ReactionParameter" simulationType="fixed"/>
            <ModelParameter cn="CN=Root,Model=NoName,Vector=Reactions[eEF2thr_56_dephospho],ParameterGroup=Parameters,Parameter=k2" value="1.8799999999999999" type="ReactionParameter" simulationType="fixed"/>
          </ModelParameterGroup>
          <ModelParameterGroup cn="CN=Root,Model=NoName,Vector=Reactions[eEF2thr_56_dephospho_2]" type="Reaction">
            <ModelParameter cn="CN=Root,Model=NoName,Vector=Reactions[eEF2thr_56_dephospho_2],ParameterGroup=Parameters,Parameter=k1" value="0.46999999999999997" type="ReactionParameter" simulationType="fixed"/>
          </ModelParameterGroup>
          <ModelParameterGroup cn="CN=Root,Model=NoName,Vector=Reactions[PP2A_4E_BP_star_star]" type="Reaction">
            <ModelParameter cn="CN=Root,Model=NoName,Vector=Reactions[PP2A_4E_BP_star_star],ParameterGroup=Parameters,Parameter=k1" value="566.09297539753902" type="ReactionParameter" simulationType="fixed"/>
            <ModelParameter cn="CN=Root,Model=NoName,Vector=Reactions[PP2A_4E_BP_star_star],ParameterGroup=Parameters,Parameter=k2" value="4" type="ReactionParameter" simulationType="fixed"/>
          </ModelParameterGroup>
          <ModelParameterGroup cn="CN=Root,Model=NoName,Vector=Reactions[PP2A_4E_BP_star_star_2]" type="Reaction">
            <ModelParameter cn="CN=Root,Model=NoName,Vector=Reactions[PP2A_4E_BP_star_star_2],ParameterGroup=Parameters,Parameter=k1" value="1" type="ReactionParameter" simulationType="fixed"/>
          </ModelParameterGroup>
          <ModelParameterGroup cn="CN=Root,Model=NoName,Vector=Reactions[PP2A_4E_BP_star]" type="Reaction">
            <ModelParameter cn="CN=Root,Model=NoName,Vector=Reactions[PP2A_4E_BP_star],ParameterGroup=Parameters,Parameter=k1" value="566.09297539753902" type="ReactionParameter" simulationType="fixed"/>
            <ModelParameter cn="CN=Root,Model=NoName,Vector=Reactions[PP2A_4E_BP_star],ParameterGroup=Parameters,Parameter=k2" value="4" type="ReactionParameter" simulationType="fixed"/>
          </ModelParameterGroup>
          <ModelParameterGroup cn="CN=Root,Model=NoName,Vector=Reactions[PP2A_4E_BP_star_2]" type="Reaction">
            <ModelParameter cn="CN=Root,Model=NoName,Vector=Reactions[PP2A_4E_BP_star_2],ParameterGroup=Parameters,Parameter=k1" value="1" type="ReactionParameter" simulationType="fixed"/>
          </ModelParameterGroup>
          <ModelParameterGroup cn="CN=Root,Model=NoName,Vector=Reactions[PP2A_4E_BP]" type="Reaction">
            <ModelParameter cn="CN=Root,Model=NoName,Vector=Reactions[PP2A_4E_BP],ParameterGroup=Parameters,Parameter=k1" value="566.07504157781796" type="ReactionParameter" simulationType="fixed"/>
            <ModelParameter cn="CN=Root,Model=NoName,Vector=Reactions[PP2A_4E_BP],ParameterGroup=Parameters,Parameter=k2" value="4" type="ReactionParameter" simulationType="fixed"/>
          </ModelParameterGroup>
          <ModelParameterGroup cn="CN=Root,Model=NoName,Vector=Reactions[PP2A_4E_BP_2]" type="Reaction">
            <ModelParameter cn="CN=Root,Model=NoName,Vector=Reactions[PP2A_4E_BP_2],ParameterGroup=Parameters,Parameter=k1" value="1" type="ReactionParameter" simulationType="fixed"/>
          </ModelParameterGroup>
          <ModelParameterGroup cn="CN=Root,Model=NoName,Vector=Reactions[PP2A_4EBP]" type="Reaction">
            <ModelParameter cn="CN=Root,Model=NoName,Vector=Reactions[PP2A_4EBP],ParameterGroup=Parameters,Parameter=k1" value="566.07504157781796" type="ReactionParameter" simulationType="fixed"/>
            <ModelParameter cn="CN=Root,Model=NoName,Vector=Reactions[PP2A_4EBP],ParameterGroup=Parameters,Parameter=k2" value="4" type="ReactionParameter" simulationType="fixed"/>
          </ModelParameterGroup>
          <ModelParameterGroup cn="CN=Root,Model=NoName,Vector=Reactions[PP2A_4EBP_2]" type="Reaction">
            <ModelParameter cn="CN=Root,Model=NoName,Vector=Reactions[PP2A_4EBP_2],ParameterGroup=Parameters,Parameter=k1" value="1" type="ReactionParameter" simulationType="fixed"/>
          </ModelParameterGroup>
          <ModelParameterGroup cn="CN=Root,Model=NoName,Vector=Reactions[phospho_thr308]" type="Reaction">
            <ModelParameter cn="CN=Root,Model=NoName,Vector=Reactions[phospho_thr308],ParameterGroup=Parameters,Parameter=k1" value="124544.400027797" type="ReactionParameter" simulationType="fixed"/>
            <ModelParameter cn="CN=Root,Model=NoName,Vector=Reactions[phospho_thr308],ParameterGroup=Parameters,Parameter=k2" value="40" type="ReactionParameter" simulationType="fixed"/>
          </ModelParameterGroup>
          <ModelParameterGroup cn="CN=Root,Model=NoName,Vector=Reactions[phospho_thr308_2]" type="Reaction">
            <ModelParameter cn="CN=Root,Model=NoName,Vector=Reactions[phospho_thr308_2],ParameterGroup=Parameters,Parameter=k1" value="10" type="ReactionParameter" simulationType="fixed"/>
          </ModelParameterGroup>
          <ModelParameterGroup cn="CN=Root,Model=NoName,Vector=Reactions[phosp_AKTser473]" type="Reaction">
            <ModelParameter cn="CN=Root,Model=NoName,Vector=Reactions[phosp_AKTser473],ParameterGroup=Parameters,Parameter=k1" value="124538.42208788999" type="ReactionParameter" simulationType="fixed"/>
            <ModelParameter cn="CN=Root,Model=NoName,Vector=Reactions[phosp_AKTser473],ParameterGroup=Parameters,Parameter=k2" value="80" type="ReactionParameter" simulationType="fixed"/>
          </ModelParameterGroup>
          <ModelParameterGroup cn="CN=Root,Model=NoName,Vector=Reactions[phosp_AKTser473_2]" type="Reaction">
            <ModelParameter cn="CN=Root,Model=NoName,Vector=Reactions[phosp_AKTser473_2],ParameterGroup=Parameters,Parameter=k1" value="20" type="ReactionParameter" simulationType="fixed"/>
          </ModelParameterGroup>
          <ModelParameterGroup cn="CN=Root,Model=NoName,Vector=Reactions[TSC2_phospho]" type="Reaction">
            <ModelParameter cn="CN=Root,Model=NoName,Vector=Reactions[TSC2_phospho],ParameterGroup=Parameters,Parameter=k1" value="2901.9311485789599" type="ReactionParameter" simulationType="fixed"/>
            <ModelParameter cn="CN=Root,Model=NoName,Vector=Reactions[TSC2_phospho],ParameterGroup=Parameters,Parameter=k2" value="24" type="ReactionParameter" simulationType="fixed"/>
          </ModelParameterGroup>
          <ModelParameterGroup cn="CN=Root,Model=NoName,Vector=Reactions[TSC2_phospho_2]" type="Reaction">
            <ModelParameter cn="CN=Root,Model=NoName,Vector=Reactions[TSC2_phospho_2],ParameterGroup=Parameters,Parameter=k1" value="6" type="ReactionParameter" simulationType="fixed"/>
          </ModelParameterGroup>
          <ModelParameterGroup cn="CN=Root,Model=NoName,Vector=Reactions[PLC_g_phospho]" type="Reaction">
            <ModelParameter cn="CN=Root,Model=NoName,Vector=Reactions[PLC_g_phospho],ParameterGroup=Parameters,Parameter=k1" value="8302.4839784983506" type="ReactionParameter" simulationType="fixed"/>
            <ModelParameter cn="CN=Root,Model=NoName,Vector=Reactions[PLC_g_phospho],ParameterGroup=Parameters,Parameter=k2" value="2" type="ReactionParameter" simulationType="fixed"/>
          </ModelParameterGroup>
          <ModelParameterGroup cn="CN=Root,Model=NoName,Vector=Reactions[PLC_g_phospho_2]" type="Reaction">
            <ModelParameter cn="CN=Root,Model=NoName,Vector=Reactions[PLC_g_phospho_2],ParameterGroup=Parameters,Parameter=k1" value="0.5" type="ReactionParameter" simulationType="fixed"/>
          </ModelParameterGroup>
          <ModelParameterGroup cn="CN=Root,Model=NoName,Vector=Reactions[Shc_phospho]" type="Reaction">
            <ModelParameter cn="CN=Root,Model=NoName,Vector=Reactions[Shc_phospho],ParameterGroup=Parameters,Parameter=k1" value="1793.4417475909499" type="ReactionParameter" simulationType="fixed"/>
            <ModelParameter cn="CN=Root,Model=NoName,Vector=Reactions[Shc_phospho],ParameterGroup=Parameters,Parameter=k2" value="1.2" type="ReactionParameter" simulationType="fixed"/>
          </ModelParameterGroup>
          <ModelParameterGroup cn="CN=Root,Model=NoName,Vector=Reactions[Shc_phospho_2]" type="Reaction">
            <ModelParameter cn="CN=Root,Model=NoName,Vector=Reactions[Shc_phospho_2],ParameterGroup=Parameters,Parameter=k1" value="0.29999999999999999" type="ReactionParameter" simulationType="fixed"/>
          </ModelParameterGroup>
          <ModelParameterGroup cn="CN=Root,Model=NoName,Vector=Reactions[Phospho]" type="Reaction">
            <ModelParameter cn="CN=Root,Model=NoName,Vector=Reactions[Phospho],ParameterGroup=Parameters,Parameter=k1" value="4981.60994191186" type="ReactionParameter" simulationType="fixed"/>
            <ModelParameter cn="CN=Root,Model=NoName,Vector=Reactions[Phospho],ParameterGroup=Parameters,Parameter=k2" value="16" type="ReactionParameter" simulationType="fixed"/>
          </ModelParameterGroup>
          <ModelParameterGroup cn="CN=Root,Model=NoName,Vector=Reactions[Phospho_2]" type="Reaction">
            <ModelParameter cn="CN=Root,Model=NoName,Vector=Reactions[Phospho_2],ParameterGroup=Parameters,Parameter=k1" value="4" type="ReactionParameter" simulationType="fixed"/>
          </ModelParameterGroup>
          <ModelParameterGroup cn="CN=Root,Model=NoName,Vector=Reactions[basal_phosp]" type="Reaction">
            <ModelParameter cn="CN=Root,Model=NoName,Vector=Reactions[basal_phosp],ParameterGroup=Parameters,Parameter=k1" value="4981.5966629146797" type="ReactionParameter" simulationType="fixed"/>
            <ModelParameter cn="CN=Root,Model=NoName,Vector=Reactions[basal_phosp],ParameterGroup=Parameters,Parameter=k2" value="16" type="ReactionParameter" simulationType="fixed"/>
          </ModelParameterGroup>
          <ModelParameterGroup cn="CN=Root,Model=NoName,Vector=Reactions[basal_phosp_2]" type="Reaction">
            <ModelParameter cn="CN=Root,Model=NoName,Vector=Reactions[basal_phosp_2],ParameterGroup=Parameters,Parameter=k1" value="4" type="ReactionParameter" simulationType="fixed"/>
          </ModelParameterGroup>
          <ModelParameterGroup cn="CN=Root,Model=NoName,Vector=Reactions[PLC_g_phospho_3]" type="Reaction">
            <ModelParameter cn="CN=Root,Model=NoName,Vector=Reactions[PLC_g_phospho_3],ParameterGroup=Parameters,Parameter=k1" value="8302.7607371895901" type="ReactionParameter" simulationType="fixed"/>
            <ModelParameter cn="CN=Root,Model=NoName,Vector=Reactions[PLC_g_phospho_3],ParameterGroup=Parameters,Parameter=k2" value="2" type="ReactionParameter" simulationType="fixed"/>
          </ModelParameterGroup>
          <ModelParameterGroup cn="CN=Root,Model=NoName,Vector=Reactions[PLC_g_phospho_4]" type="Reaction">
            <ModelParameter cn="CN=Root,Model=NoName,Vector=Reactions[PLC_g_phospho_4],ParameterGroup=Parameters,Parameter=k1" value="0.5" type="ReactionParameter" simulationType="fixed"/>
          </ModelParameterGroup>
          <ModelParameterGroup cn="CN=Root,Model=NoName,Vector=Reactions[TSC2phospho]" type="Reaction">
            <ModelParameter cn="CN=Root,Model=NoName,Vector=Reactions[TSC2phospho],ParameterGroup=Parameters,Parameter=k1" value="332110.42948758299" type="ReactionParameter" simulationType="fixed"/>
            <ModelParameter cn="CN=Root,Model=NoName,Vector=Reactions[TSC2phospho],ParameterGroup=Parameters,Parameter=k2" value="80" type="ReactionParameter" simulationType="fixed"/>
          </ModelParameterGroup>
          <ModelParameterGroup cn="CN=Root,Model=NoName,Vector=Reactions[TSC2phospho_2]" type="Reaction">
            <ModelParameter cn="CN=Root,Model=NoName,Vector=Reactions[TSC2phospho_2],ParameterGroup=Parameters,Parameter=k1" value="20" type="ReactionParameter" simulationType="fixed"/>
          </ModelParameterGroup>
          <ModelParameterGroup cn="CN=Root,Model=NoName,Vector=Reactions[S6K_phospho_3]" type="Reaction">
            <ModelParameter cn="CN=Root,Model=NoName,Vector=Reactions[S6K_phospho_3],ParameterGroup=Parameters,Parameter=k1" value="373.63320008339201" type="ReactionParameter" simulationType="fixed"/>
            <ModelParameter cn="CN=Root,Model=NoName,Vector=Reactions[S6K_phospho_3],ParameterGroup=Parameters,Parameter=k2" value="0.23999999999999999" type="ReactionParameter" simulationType="fixed"/>
          </ModelParameterGroup>
          <ModelParameterGroup cn="CN=Root,Model=NoName,Vector=Reactions[S6K_phospho_4]" type="Reaction">
            <ModelParameter cn="CN=Root,Model=NoName,Vector=Reactions[S6K_phospho_4],ParameterGroup=Parameters,Parameter=k1" value="0.059999999999999998" type="ReactionParameter" simulationType="fixed"/>
          </ModelParameterGroup>
          <ModelParameterGroup cn="CN=Root,Model=NoName,Vector=Reactions[TOR_4E_BP_phospho]" type="Reaction">
            <ModelParameter cn="CN=Root,Model=NoName,Vector=Reactions[TOR_4E_BP_phospho],ParameterGroup=Parameters,Parameter=k1" value="2767.54705946381" type="ReactionParameter" simulationType="fixed"/>
            <ModelParameter cn="CN=Root,Model=NoName,Vector=Reactions[TOR_4E_BP_phospho],ParameterGroup=Parameters,Parameter=k2" value="4" type="ReactionParameter" simulationType="fixed"/>
          </ModelParameterGroup>
          <ModelParameterGroup cn="CN=Root,Model=NoName,Vector=Reactions[TOR_4E_BP_phospho_2]" type="Reaction">
            <ModelParameter cn="CN=Root,Model=NoName,Vector=Reactions[TOR_4E_BP_phospho_2],ParameterGroup=Parameters,Parameter=k1" value="1" type="ReactionParameter" simulationType="fixed"/>
          </ModelParameterGroup>
          <ModelParameterGroup cn="CN=Root,Model=NoName,Vector=Reactions[TOR_4E_BP_star]" type="Reaction">
            <ModelParameter cn="CN=Root,Model=NoName,Vector=Reactions[TOR_4E_BP_star],ParameterGroup=Parameters,Parameter=k1" value="2767.54705946381" type="ReactionParameter" simulationType="fixed"/>
            <ModelParameter cn="CN=Root,Model=NoName,Vector=Reactions[TOR_4E_BP_star],ParameterGroup=Parameters,Parameter=k2" value="4" type="ReactionParameter" simulationType="fixed"/>
          </ModelParameterGroup>
          <ModelParameterGroup cn="CN=Root,Model=NoName,Vector=Reactions[TOR_4E_BP_star_2]" type="Reaction">
            <ModelParameter cn="CN=Root,Model=NoName,Vector=Reactions[TOR_4E_BP_star_2],ParameterGroup=Parameters,Parameter=k1" value="1" type="ReactionParameter" simulationType="fixed"/>
          </ModelParameterGroup>
          <ModelParameterGroup cn="CN=Root,Model=NoName,Vector=Reactions[S6_phos]" type="Reaction">
            <ModelParameter cn="CN=Root,Model=NoName,Vector=Reactions[S6_phos],ParameterGroup=Parameters,Parameter=k1" value="199.26200658021699" type="ReactionParameter" simulationType="fixed"/>
            <ModelParameter cn="CN=Root,Model=NoName,Vector=Reactions[S6_phos],ParameterGroup=Parameters,Parameter=k2" value="0.040000000000000001" type="ReactionParameter" simulationType="fixed"/>
          </ModelParameterGroup>
          <ModelParameterGroup cn="CN=Root,Model=NoName,Vector=Reactions[S6_phos_2]" type="Reaction">
            <ModelParameter cn="CN=Root,Model=NoName,Vector=Reactions[S6_phos_2],ParameterGroup=Parameters,Parameter=k1" value="0.01" type="ReactionParameter" simulationType="fixed"/>
          </ModelParameterGroup>
          <ModelParameterGroup cn="CN=Root,Model=NoName,Vector=Reactions[camkIII_phospho]" type="Reaction">
            <ModelParameter cn="CN=Root,Model=NoName,Vector=Reactions[camkIII_phospho],ParameterGroup=Parameters,Parameter=k1" value="4981.5966629146797" type="ReactionParameter" simulationType="fixed"/>
            <ModelParameter cn="CN=Root,Model=NoName,Vector=Reactions[camkIII_phospho],ParameterGroup=Parameters,Parameter=k2" value="4" type="ReactionParameter" simulationType="fixed"/>
          </ModelParameterGroup>
          <ModelParameterGroup cn="CN=Root,Model=NoName,Vector=Reactions[camkIII_phospho_2]" type="Reaction">
            <ModelParameter cn="CN=Root,Model=NoName,Vector=Reactions[camkIII_phospho_2],ParameterGroup=Parameters,Parameter=k1" value="1" type="ReactionParameter" simulationType="fixed"/>
          </ModelParameterGroup>
          <ModelParameterGroup cn="CN=Root,Model=NoName,Vector=Reactions[S6_phospho]" type="Reaction">
            <ModelParameter cn="CN=Root,Model=NoName,Vector=Reactions[S6_phospho],ParameterGroup=Parameters,Parameter=k1" value="1992.6267092860601" type="ReactionParameter" simulationType="fixed"/>
            <ModelParameter cn="CN=Root,Model=NoName,Vector=Reactions[S6_phospho],ParameterGroup=Parameters,Parameter=k2" value="0.40000000000000002" type="ReactionParameter" simulationType="fixed"/>
          </ModelParameterGroup>
          <ModelParameterGroup cn="CN=Root,Model=NoName,Vector=Reactions[S6_phospho_2]" type="Reaction">
            <ModelParameter cn="CN=Root,Model=NoName,Vector=Reactions[S6_phospho_2],ParameterGroup=Parameters,Parameter=k1" value="0.10000000000000001" type="ReactionParameter" simulationType="fixed"/>
          </ModelParameterGroup>
          <ModelParameterGroup cn="CN=Root,Model=NoName,Vector=Reactions[phospho]" type="Reaction">
            <ModelParameter cn="CN=Root,Model=NoName,Vector=Reactions[phospho],ParameterGroup=Parameters,Parameter=k1" value="24908.2822115688" type="ReactionParameter" simulationType="fixed"/>
            <ModelParameter cn="CN=Root,Model=NoName,Vector=Reactions[phospho],ParameterGroup=Parameters,Parameter=k2" value="40" type="ReactionParameter" simulationType="fixed"/>
          </ModelParameterGroup>
          <ModelParameterGroup cn="CN=Root,Model=NoName,Vector=Reactions[phospho_2]" type="Reaction">
            <ModelParameter cn="CN=Root,Model=NoName,Vector=Reactions[phospho_2],ParameterGroup=Parameters,Parameter=k1" value="10" type="ReactionParameter" simulationType="fixed"/>
          </ModelParameterGroup>
          <ModelParameterGroup cn="CN=Root,Model=NoName,Vector=Reactions[eEF2thr56_basal]" type="Reaction">
            <ModelParameter cn="CN=Root,Model=NoName,Vector=Reactions[eEF2thr56_basal],ParameterGroup=Parameters,Parameter=k1" value="24908.2822115688" type="ReactionParameter" simulationType="fixed"/>
            <ModelParameter cn="CN=Root,Model=NoName,Vector=Reactions[eEF2thr56_basal],ParameterGroup=Parameters,Parameter=k2" value="40" type="ReactionParameter" simulationType="fixed"/>
          </ModelParameterGroup>
          <ModelParameterGroup cn="CN=Root,Model=NoName,Vector=Reactions[eEF2thr56_basal_2]" type="Reaction">
            <ModelParameter cn="CN=Root,Model=NoName,Vector=Reactions[eEF2thr56_basal_2],ParameterGroup=Parameters,Parameter=k1" value="10" type="ReactionParameter" simulationType="fixed"/>
          </ModelParameterGroup>
          <ModelParameterGroup cn="CN=Root,Model=NoName,Vector=Reactions[CaMKIII_basal]" type="Reaction">
            <ModelParameter cn="CN=Root,Model=NoName,Vector=Reactions[CaMKIII_basal],ParameterGroup=Parameters,Parameter=k1" value="49821.346775063299" type="ReactionParameter" simulationType="fixed"/>
            <ModelParameter cn="CN=Root,Model=NoName,Vector=Reactions[CaMKIII_basal],ParameterGroup=Parameters,Parameter=k2" value="40" type="ReactionParameter" simulationType="fixed"/>
          </ModelParameterGroup>
          <ModelParameterGroup cn="CN=Root,Model=NoName,Vector=Reactions[CaMKIII_basal_2]" type="Reaction">
            <ModelParameter cn="CN=Root,Model=NoName,Vector=Reactions[CaMKIII_basal_2],ParameterGroup=Parameters,Parameter=k1" value="10" type="ReactionParameter" simulationType="fixed"/>
          </ModelParameterGroup>
          <ModelParameterGroup cn="CN=Root,Model=NoName,Vector=Reactions[pro_syn]" type="Reaction">
            <ModelParameter cn="CN=Root,Model=NoName,Vector=Reactions[pro_syn],ParameterGroup=Parameters,Parameter=k1" value="1811.55490949523" type="ReactionParameter" simulationType="fixed"/>
            <ModelParameter cn="CN=Root,Model=NoName,Vector=Reactions[pro_syn],ParameterGroup=Parameters,Parameter=k2" value="0.080000000000000002" type="ReactionParameter" simulationType="fixed"/>
          </ModelParameterGroup>
          <ModelParameterGroup cn="CN=Root,Model=NoName,Vector=Reactions[pro_syn_2]" type="Reaction">
            <ModelParameter cn="CN=Root,Model=NoName,Vector=Reactions[pro_syn_2],ParameterGroup=Parameters,Parameter=k1" value="0.02" type="ReactionParameter" simulationType="fixed"/>
          </ModelParameterGroup>
          <ModelParameterGroup cn="CN=Root,Model=NoName,Vector=Reactions[rad_pro_syn]" type="Reaction">
            <ModelParameter cn="CN=Root,Model=NoName,Vector=Reactions[rad_pro_syn],ParameterGroup=Parameters,Parameter=k1" value="1660.55214743792" type="ReactionParameter" simulationType="fixed"/>
            <ModelParameter cn="CN=Root,Model=NoName,Vector=Reactions[rad_pro_syn],ParameterGroup=Parameters,Parameter=k2" value="0.080000000000000002" type="ReactionParameter" simulationType="fixed"/>
          </ModelParameterGroup>
          <ModelParameterGroup cn="CN=Root,Model=NoName,Vector=Reactions[rad_pro_syn_2]" type="Reaction">
            <ModelParameter cn="CN=Root,Model=NoName,Vector=Reactions[rad_pro_syn_2],ParameterGroup=Parameters,Parameter=k1" value="0.02" type="ReactionParameter" simulationType="fixed"/>
          </ModelParameterGroup>
          <ModelParameterGroup cn="CN=Root,Model=NoName,Vector=Reactions[cluster_phospho_S6K]" type="Reaction">
            <ModelParameter cn="CN=Root,Model=NoName,Vector=Reactions[cluster_phospho_S6K],ParameterGroup=Parameters,Parameter=k1" value="287.95736533258099" type="ReactionParameter" simulationType="fixed"/>
            <ModelParameter cn="CN=Root,Model=NoName,Vector=Reactions[cluster_phospho_S6K],ParameterGroup=Parameters,Parameter=k2" value="4" type="ReactionParameter" simulationType="fixed"/>
          </ModelParameterGroup>
          <ModelParameterGroup cn="CN=Root,Model=NoName,Vector=Reactions[cluster_phospho_S6K_2]" type="Reaction">
            <ModelParameter cn="CN=Root,Model=NoName,Vector=Reactions[cluster_phospho_S6K_2],ParameterGroup=Parameters,Parameter=k1" value="1" type="ReactionParameter" simulationType="fixed"/>
          </ModelParameterGroup>
          <ModelParameterGroup cn="CN=Root,Model=NoName,Vector=Reactions[MAPK_star_feedback]" type="Reaction">
            <ModelParameter cn="CN=Root,Model=NoName,Vector=Reactions[MAPK_star_feedback],ParameterGroup=Parameters,Parameter=k1" value="1942.8304698586001" type="ReactionParameter" simulationType="fixed"/>
            <ModelParameter cn="CN=Root,Model=NoName,Vector=Reactions[MAPK_star_feedback],ParameterGroup=Parameters,Parameter=k2" value="40" type="ReactionParameter" simulationType="fixed"/>
          </ModelParameterGroup>
          <ModelParameterGroup cn="CN=Root,Model=NoName,Vector=Reactions[MAPK_star_feedback_2]" type="Reaction">
            <ModelParameter cn="CN=Root,Model=NoName,Vector=Reactions[MAPK_star_feedback_2],ParameterGroup=Parameters,Parameter=k1" value="10" type="ReactionParameter" simulationType="fixed"/>
          </ModelParameterGroup>
          <ModelParameterGroup cn="CN=Root,Model=NoName,Vector=Reactions[phosph_Sos]" type="Reaction">
            <ModelParameter cn="CN=Root,Model=NoName,Vector=Reactions[phosph_Sos],ParameterGroup=Parameters,Parameter=k1" value="19428.304698585998" type="ReactionParameter" simulationType="fixed"/>
            <ModelParameter cn="CN=Root,Model=NoName,Vector=Reactions[phosph_Sos],ParameterGroup=Parameters,Parameter=k2" value="40" type="ReactionParameter" simulationType="fixed"/>
          </ModelParameterGroup>
          <ModelParameterGroup cn="CN=Root,Model=NoName,Vector=Reactions[phosph_Sos_2]" type="Reaction">
            <ModelParameter cn="CN=Root,Model=NoName,Vector=Reactions[phosph_Sos_2],ParameterGroup=Parameters,Parameter=k1" value="10" type="ReactionParameter" simulationType="fixed"/>
          </ModelParameterGroup>
          <ModelParameterGroup cn="CN=Root,Model=NoName,Vector=Reactions[MAPK_4E_BP_star_star]" type="Reaction">
            <ModelParameter cn="CN=Root,Model=NoName,Vector=Reactions[MAPK_4E_BP_star_star],ParameterGroup=Parameters,Parameter=k1" value="44.528478781177803" type="ReactionParameter" simulationType="fixed"/>
            <ModelParameter cn="CN=Root,Model=NoName,Vector=Reactions[MAPK_4E_BP_star_star],ParameterGroup=Parameters,Parameter=k2" value="0.64000000000000001" type="ReactionParameter" simulationType="fixed"/>
          </ModelParameterGroup>
          <ModelParameterGroup cn="CN=Root,Model=NoName,Vector=Reactions[MAPK_4E_BP_star_star_2]" type="Reaction">
            <ModelParameter cn="CN=Root,Model=NoName,Vector=Reactions[MAPK_4E_BP_star_star_2],ParameterGroup=Parameters,Parameter=k1" value="0.16" type="ReactionParameter" simulationType="fixed"/>
          </ModelParameterGroup>
          <ModelParameterGroup cn="CN=Root,Model=NoName,Vector=Reactions[MAPK_4E_BP_phospho]" type="Reaction">
            <ModelParameter cn="CN=Root,Model=NoName,Vector=Reactions[MAPK_4E_BP_phospho],ParameterGroup=Parameters,Parameter=k1" value="44.528478781177803" type="ReactionParameter" simulationType="fixed"/>
            <ModelParameter cn="CN=Root,Model=NoName,Vector=Reactions[MAPK_4E_BP_phospho],ParameterGroup=Parameters,Parameter=k2" value="0.64000000000000001" type="ReactionParameter" simulationType="fixed"/>
          </ModelParameterGroup>
          <ModelParameterGroup cn="CN=Root,Model=NoName,Vector=Reactions[MAPK_4E_BP_phospho_2]" type="Reaction">
            <ModelParameter cn="CN=Root,Model=NoName,Vector=Reactions[MAPK_4E_BP_phospho_2],ParameterGroup=Parameters,Parameter=k1" value="0.16" type="ReactionParameter" simulationType="fixed"/>
          </ModelParameterGroup>
          <ModelParameterGroup cn="CN=Root,Model=NoName,Vector=Reactions[PKC_act_raf]" type="Reaction">
            <ModelParameter cn="CN=Root,Model=NoName,Vector=Reactions[PKC_act_raf],ParameterGroup=Parameters,Parameter=k1" value="996.28346494349205" type="ReactionParameter" simulationType="fixed"/>
            <ModelParameter cn="CN=Root,Model=NoName,Vector=Reactions[PKC_act_raf],ParameterGroup=Parameters,Parameter=k2" value="16" type="ReactionParameter" simulationType="fixed"/>
          </ModelParameterGroup>
          <ModelParameterGroup cn="CN=Root,Model=NoName,Vector=Reactions[PKC_act_raf_2]" type="Reaction">
            <ModelParameter cn="CN=Root,Model=NoName,Vector=Reactions[PKC_act_raf_2],ParameterGroup=Parameters,Parameter=k1" value="4" type="ReactionParameter" simulationType="fixed"/>
          </ModelParameterGroup>
          <ModelParameterGroup cn="CN=Root,Model=NoName,Vector=Reactions[PKC_inact_GAP]" type="Reaction">
            <ModelParameter cn="CN=Root,Model=NoName,Vector=Reactions[PKC_inact_GAP],ParameterGroup=Parameters,Parameter=k1" value="5977.9399072572396" type="ReactionParameter" simulationType="fixed"/>
            <ModelParameter cn="CN=Root,Model=NoName,Vector=Reactions[PKC_inact_GAP],ParameterGroup=Parameters,Parameter=k2" value="16" type="ReactionParameter" simulationType="fixed"/>
          </ModelParameterGroup>
          <ModelParameterGroup cn="CN=Root,Model=NoName,Vector=Reactions[PKC_inact_GAP_2]" type="Reaction">
            <ModelParameter cn="CN=Root,Model=NoName,Vector=Reactions[PKC_inact_GAP_2],ParameterGroup=Parameters,Parameter=k1" value="4" type="ReactionParameter" simulationType="fixed"/>
          </ModelParameterGroup>
          <ModelParameterGroup cn="CN=Root,Model=NoName,Vector=Reactions[PKC_act_GEF]" type="Reaction">
            <ModelParameter cn="CN=Root,Model=NoName,Vector=Reactions[PKC_act_GEF],ParameterGroup=Parameters,Parameter=k1" value="5977.9399072572396" type="ReactionParameter" simulationType="fixed"/>
            <ModelParameter cn="CN=Root,Model=NoName,Vector=Reactions[PKC_act_GEF],ParameterGroup=Parameters,Parameter=k2" value="16" type="ReactionParameter" simulationType="fixed"/>
          </ModelParameterGroup>
          <ModelParameterGroup cn="CN=Root,Model=NoName,Vector=Reactions[PKC_act_GEF_2]" type="Reaction">
            <ModelParameter cn="CN=Root,Model=NoName,Vector=Reactions[PKC_act_GEF_2],ParameterGroup=Parameters,Parameter=k1" value="4" type="ReactionParameter" simulationType="fixed"/>
          </ModelParameterGroup>
          <ModelParameterGroup cn="CN=Root,Model=NoName,Vector=Reactions[MAPKKtyr]" type="Reaction">
            <ModelParameter cn="CN=Root,Model=NoName,Vector=Reactions[MAPKKtyr],ParameterGroup=Parameters,Parameter=k1" value="32280.8754991891" type="ReactionParameter" simulationType="fixed"/>
            <ModelParameter cn="CN=Root,Model=NoName,Vector=Reactions[MAPKKtyr],ParameterGroup=Parameters,Parameter=k2" value="1.2" type="ReactionParameter" simulationType="fixed"/>
          </ModelParameterGroup>
          <ModelParameterGroup cn="CN=Root,Model=NoName,Vector=Reactions[MAPKKtyr_2]" type="Reaction">
            <ModelParameter cn="CN=Root,Model=NoName,Vector=Reactions[MAPKKtyr_2],ParameterGroup=Parameters,Parameter=k1" value="0.29999999999999999" type="ReactionParameter" simulationType="fixed"/>
          </ModelParameterGroup>
          <ModelParameterGroup cn="CN=Root,Model=NoName,Vector=Reactions[MAPKKthr]" type="Reaction">
            <ModelParameter cn="CN=Root,Model=NoName,Vector=Reactions[MAPKKthr],ParameterGroup=Parameters,Parameter=k1" value="32280.8754991891" type="ReactionParameter" simulationType="fixed"/>
            <ModelParameter cn="CN=Root,Model=NoName,Vector=Reactions[MAPKKthr],ParameterGroup=Parameters,Parameter=k2" value="1.2" type="ReactionParameter" simulationType="fixed"/>
          </ModelParameterGroup>
          <ModelParameterGroup cn="CN=Root,Model=NoName,Vector=Reactions[MAPKKthr_2]" type="Reaction">
            <ModelParameter cn="CN=Root,Model=NoName,Vector=Reactions[MAPKKthr_2],ParameterGroup=Parameters,Parameter=k1" value="0.29999999999999999" type="ReactionParameter" simulationType="fixed"/>
          </ModelParameterGroup>
          <ModelParameterGroup cn="CN=Root,Model=NoName,Vector=Reactions[Raf_star_GTP_Ras.1]" type="Reaction">
            <ModelParameter cn="CN=Root,Model=NoName,Vector=Reactions[Raf_star_GTP_Ras.1],ParameterGroup=Parameters,Parameter=k1" value="9393.7347702640309" type="ReactionParameter" simulationType="fixed"/>
            <ModelParameter cn="CN=Root,Model=NoName,Vector=Reactions[Raf_star_GTP_Ras.1],ParameterGroup=Parameters,Parameter=k2" value="1.2" type="ReactionParameter" simulationType="fixed"/>
          </ModelParameterGroup>
          <ModelParameterGroup cn="CN=Root,Model=NoName,Vector=Reactions[Raf_star_GTP_Ras.1_2]" type="Reaction">
            <ModelParameter cn="CN=Root,Model=NoName,Vector=Reactions[Raf_star_GTP_Ras.1_2],ParameterGroup=Parameters,Parameter=k1" value="0.29999999999999999" type="ReactionParameter" simulationType="fixed"/>
          </ModelParameterGroup>
          <ModelParameterGroup cn="CN=Root,Model=NoName,Vector=Reactions[Raf_star_GTP_Ras.2]" type="Reaction">
            <ModelParameter cn="CN=Root,Model=NoName,Vector=Reactions[Raf_star_GTP_Ras.2],ParameterGroup=Parameters,Parameter=k1" value="9393.7347702640309" type="ReactionParameter" simulationType="fixed"/>
            <ModelParameter cn="CN=Root,Model=NoName,Vector=Reactions[Raf_star_GTP_Ras.2],ParameterGroup=Parameters,Parameter=k2" value="1.2" type="ReactionParameter" simulationType="fixed"/>
          </ModelParameterGroup>
          <ModelParameterGroup cn="CN=Root,Model=NoName,Vector=Reactions[Raf_star_GTP_Ras.2_2]" type="Reaction">
            <ModelParameter cn="CN=Root,Model=NoName,Vector=Reactions[Raf_star_GTP_Ras.2_2],ParameterGroup=Parameters,Parameter=k1" value="0.29999999999999999" type="ReactionParameter" simulationType="fixed"/>
          </ModelParameterGroup>
          <ModelParameterGroup cn="CN=Root,Model=NoName,Vector=Reactions[MKP1_tyr_deph]" type="Reaction">
            <ModelParameter cn="CN=Root,Model=NoName,Vector=Reactions[MKP1_tyr_deph],ParameterGroup=Parameters,Parameter=k1" value="2846.63520443683" type="ReactionParameter" simulationType="fixed"/>
            <ModelParameter cn="CN=Root,Model=NoName,Vector=Reactions[MKP1_tyr_deph],ParameterGroup=Parameters,Parameter=k2" value="16" type="ReactionParameter" simulationType="fixed"/>
          </ModelParameterGroup>
          <ModelParameterGroup cn="CN=Root,Model=NoName,Vector=Reactions[MKP1_tyr_deph_2]" type="Reaction">
            <ModelParameter cn="CN=Root,Model=NoName,Vector=Reactions[MKP1_tyr_deph_2],ParameterGroup=Parameters,Parameter=k1" value="4" type="ReactionParameter" simulationType="fixed"/>
          </ModelParameterGroup>
          <ModelParameterGroup cn="CN=Root,Model=NoName,Vector=Reactions[MKP1_thr_deph]" type="Reaction">
            <ModelParameter cn="CN=Root,Model=NoName,Vector=Reactions[MKP1_thr_deph],ParameterGroup=Parameters,Parameter=k1" value="2846.63520443683" type="ReactionParameter" simulationType="fixed"/>
            <ModelParameter cn="CN=Root,Model=NoName,Vector=Reactions[MKP1_thr_deph],ParameterGroup=Parameters,Parameter=k2" value="16" type="ReactionParameter" simulationType="fixed"/>
          </ModelParameterGroup>
          <ModelParameterGroup cn="CN=Root,Model=NoName,Vector=Reactions[MKP1_thr_deph_2]" type="Reaction">
            <ModelParameter cn="CN=Root,Model=NoName,Vector=Reactions[MKP1_thr_deph_2],ParameterGroup=Parameters,Parameter=k1" value="4" type="ReactionParameter" simulationType="fixed"/>
          </ModelParameterGroup>
          <ModelParameterGroup cn="CN=Root,Model=NoName,Vector=Reactions[craf_deph]" type="Reaction">
            <ModelParameter cn="CN=Root,Model=NoName,Vector=Reactions[craf_deph],ParameterGroup=Parameters,Parameter=k1" value="1909.0551093826" type="ReactionParameter" simulationType="fixed"/>
            <ModelParameter cn="CN=Root,Model=NoName,Vector=Reactions[craf_deph],ParameterGroup=Parameters,Parameter=k2" value="24" type="ReactionParameter" simulationType="fixed"/>
          </ModelParameterGroup>
          <ModelParameterGroup cn="CN=Root,Model=NoName,Vector=Reactions[craf_deph_2]" type="Reaction">
            <ModelParameter cn="CN=Root,Model=NoName,Vector=Reactions[craf_deph_2],ParameterGroup=Parameters,Parameter=k1" value="6" type="ReactionParameter" simulationType="fixed"/>
          </ModelParameterGroup>
          <ModelParameterGroup cn="CN=Root,Model=NoName,Vector=Reactions[MAPKK_deph]" type="Reaction">
            <ModelParameter cn="CN=Root,Model=NoName,Vector=Reactions[MAPKK_deph],ParameterGroup=Parameters,Parameter=k1" value="1909.0551093826" type="ReactionParameter" simulationType="fixed"/>
            <ModelParameter cn="CN=Root,Model=NoName,Vector=Reactions[MAPKK_deph],ParameterGroup=Parameters,Parameter=k2" value="24" type="ReactionParameter" simulationType="fixed"/>
          </ModelParameterGroup>
          <ModelParameterGroup cn="CN=Root,Model=NoName,Vector=Reactions[MAPKK_deph_2]" type="Reaction">
            <ModelParameter cn="CN=Root,Model=NoName,Vector=Reactions[MAPKK_deph_2],ParameterGroup=Parameters,Parameter=k1" value="6" type="ReactionParameter" simulationType="fixed"/>
          </ModelParameterGroup>
          <ModelParameterGroup cn="CN=Root,Model=NoName,Vector=Reactions[MAPKK_deph_ser]" type="Reaction">
            <ModelParameter cn="CN=Root,Model=NoName,Vector=Reactions[MAPKK_deph_ser],ParameterGroup=Parameters,Parameter=k1" value="1909.0551093826" type="ReactionParameter" simulationType="fixed"/>
            <ModelParameter cn="CN=Root,Model=NoName,Vector=Reactions[MAPKK_deph_ser],ParameterGroup=Parameters,Parameter=k2" value="24" type="ReactionParameter" simulationType="fixed"/>
          </ModelParameterGroup>
          <ModelParameterGroup cn="CN=Root,Model=NoName,Vector=Reactions[MAPKK_deph_ser_2]" type="Reaction">
            <ModelParameter cn="CN=Root,Model=NoName,Vector=Reactions[MAPKK_deph_ser_2],ParameterGroup=Parameters,Parameter=k1" value="6" type="ReactionParameter" simulationType="fixed"/>
          </ModelParameterGroup>
          <ModelParameterGroup cn="CN=Root,Model=NoName,Vector=Reactions[craf_star_star_deph]" type="Reaction">
            <ModelParameter cn="CN=Root,Model=NoName,Vector=Reactions[craf_star_star_deph],ParameterGroup=Parameters,Parameter=k1" value="1909.0551093826" type="ReactionParameter" simulationType="fixed"/>
            <ModelParameter cn="CN=Root,Model=NoName,Vector=Reactions[craf_star_star_deph],ParameterGroup=Parameters,Parameter=k2" value="24" type="ReactionParameter" simulationType="fixed"/>
          </ModelParameterGroup>
          <ModelParameterGroup cn="CN=Root,Model=NoName,Vector=Reactions[craf_star_star_deph_2]" type="Reaction">
            <ModelParameter cn="CN=Root,Model=NoName,Vector=Reactions[craf_star_star_deph_2],ParameterGroup=Parameters,Parameter=k1" value="6" type="ReactionParameter" simulationType="fixed"/>
          </ModelParameterGroup>
          <ModelParameterGroup cn="CN=Root,Model=NoName,Vector=Reactions[basal_GEF_activity]" type="Reaction">
            <ModelParameter cn="CN=Root,Model=NoName,Vector=Reactions[basal_GEF_activity],ParameterGroup=Parameters,Parameter=k1" value="9.8636008469744496" type="ReactionParameter" simulationType="fixed"/>
            <ModelParameter cn="CN=Root,Model=NoName,Vector=Reactions[basal_GEF_activity],ParameterGroup=Parameters,Parameter=k2" value="0.080000000000000002" type="ReactionParameter" simulationType="fixed"/>
          </ModelParameterGroup>
          <ModelParameterGroup cn="CN=Root,Model=NoName,Vector=Reactions[basal_GEF_activity_2]" type="Reaction">
            <ModelParameter cn="CN=Root,Model=NoName,Vector=Reactions[basal_GEF_activity_2],ParameterGroup=Parameters,Parameter=k1" value="0.02" type="ReactionParameter" simulationType="fixed"/>
          </ModelParameterGroup>
          <ModelParameterGroup cn="CN=Root,Model=NoName,Vector=Reactions[GEF_star_act_ras]" type="Reaction">
            <ModelParameter cn="CN=Root,Model=NoName,Vector=Reactions[GEF_star_act_ras],ParameterGroup=Parameters,Parameter=k1" value="197.27201693948899" type="ReactionParameter" simulationType="fixed"/>
            <ModelParameter cn="CN=Root,Model=NoName,Vector=Reactions[GEF_star_act_ras],ParameterGroup=Parameters,Parameter=k2" value="0.080000000000000002" type="ReactionParameter" simulationType="fixed"/>
          </ModelParameterGroup>
          <ModelParameterGroup cn="CN=Root,Model=NoName,Vector=Reactions[GEF_star_act_ras_2]" type="Reaction">
            <ModelParameter cn="CN=Root,Model=NoName,Vector=Reactions[GEF_star_act_ras_2],ParameterGroup=Parameters,Parameter=k1" value="0.02" type="ReactionParameter" simulationType="fixed"/>
          </ModelParameterGroup>
          <ModelParameterGroup cn="CN=Root,Model=NoName,Vector=Reactions[GAP_inact_ras]" type="Reaction">
            <ModelParameter cn="CN=Root,Model=NoName,Vector=Reactions[GAP_inact_ras],ParameterGroup=Parameters,Parameter=k1" value="49303.6571790948" type="ReactionParameter" simulationType="fixed"/>
            <ModelParameter cn="CN=Root,Model=NoName,Vector=Reactions[GAP_inact_ras],ParameterGroup=Parameters,Parameter=k2" value="40" type="ReactionParameter" simulationType="fixed"/>
          </ModelParameterGroup>
          <ModelParameterGroup cn="CN=Root,Model=NoName,Vector=Reactions[GAP_inact_ras_2]" type="Reaction">
            <ModelParameter cn="CN=Root,Model=NoName,Vector=Reactions[GAP_inact_ras_2],ParameterGroup=Parameters,Parameter=k1" value="10" type="ReactionParameter" simulationType="fixed"/>
          </ModelParameterGroup>
          <ModelParameterGroup cn="CN=Root,Model=NoName,Vector=Reactions[CaM_GEF_act_ras]" type="Reaction">
            <ModelParameter cn="CN=Root,Model=NoName,Vector=Reactions[CaM_GEF_act_ras],ParameterGroup=Parameters,Parameter=k1" value="1972.72016939489" type="ReactionParameter" simulationType="fixed"/>
            <ModelParameter cn="CN=Root,Model=NoName,Vector=Reactions[CaM_GEF_act_ras],ParameterGroup=Parameters,Parameter=k2" value="0.80000000000000004" type="ReactionParameter" simulationType="fixed"/>
          </ModelParameterGroup>
          <ModelParameterGroup cn="CN=Root,Model=NoName,Vector=Reactions[CaM_GEF_act_ras_2]" type="Reaction">
            <ModelParameter cn="CN=Root,Model=NoName,Vector=Reactions[CaM_GEF_act_ras_2],ParameterGroup=Parameters,Parameter=k1" value="0.20000000000000001" type="ReactionParameter" simulationType="fixed"/>
          </ModelParameterGroup>
          <ModelParameterGroup cn="CN=Root,Model=NoName,Vector=Reactions[Sos.Ras_GEF]" type="Reaction">
            <ModelParameter cn="CN=Root,Model=NoName,Vector=Reactions[Sos.Ras_GEF],ParameterGroup=Parameters,Parameter=k1" value="1972.72016939489" type="ReactionParameter" simulationType="fixed"/>
            <ModelParameter cn="CN=Root,Model=NoName,Vector=Reactions[Sos.Ras_GEF],ParameterGroup=Parameters,Parameter=k2" value="0.80000000000000004" type="ReactionParameter" simulationType="fixed"/>
          </ModelParameterGroup>
          <ModelParameterGroup cn="CN=Root,Model=NoName,Vector=Reactions[Sos.Ras_GEF_2]" type="Reaction">
            <ModelParameter cn="CN=Root,Model=NoName,Vector=Reactions[Sos.Ras_GEF_2],ParameterGroup=Parameters,Parameter=k1" value="0.20000000000000001" type="ReactionParameter" simulationType="fixed"/>
          </ModelParameterGroup>
          <ModelParameterGroup cn="CN=Root,Model=NoName,Vector=Reactions[basal_syn]" type="Reaction">
            <ModelParameter cn="CN=Root,Model=NoName,Vector=Reactions[basal_syn],ParameterGroup=Parameters,Parameter=k1" value="1811.49513009616" type="ReactionParameter" simulationType="fixed"/>
            <ModelParameter cn="CN=Root,Model=NoName,Vector=Reactions[basal_syn],ParameterGroup=Parameters,Parameter=k2" value="0.080000000000000002" type="ReactionParameter" simulationType="fixed"/>
          </ModelParameterGroup>
          <ModelParameterGroup cn="CN=Root,Model=NoName,Vector=Reactions[basal_syn_2]" type="Reaction">
            <ModelParameter cn="CN=Root,Model=NoName,Vector=Reactions[basal_syn_2],ParameterGroup=Parameters,Parameter=k1" value="0.02" type="ReactionParameter" simulationType="fixed"/>
          </ModelParameterGroup>
          <ModelParameterGroup cn="CN=Root,Model=NoName,Vector=Reactions[rad_basal_syn]" type="Reaction">
            <ModelParameter cn="CN=Root,Model=NoName,Vector=Reactions[rad_basal_syn],ParameterGroup=Parameters,Parameter=k1" value="1811.49513009616" type="ReactionParameter" simulationType="fixed"/>
            <ModelParameter cn="CN=Root,Model=NoName,Vector=Reactions[rad_basal_syn],ParameterGroup=Parameters,Parameter=k2" value="0.080000000000000002" type="ReactionParameter" simulationType="fixed"/>
          </ModelParameterGroup>
          <ModelParameterGroup cn="CN=Root,Model=NoName,Vector=Reactions[rad_basal_syn_2]" type="Reaction">
            <ModelParameter cn="CN=Root,Model=NoName,Vector=Reactions[rad_basal_syn_2],ParameterGroup=Parameters,Parameter=k1" value="0.02" type="ReactionParameter" simulationType="fixed"/>
          </ModelParameterGroup>
          <ModelParameterGroup cn="CN=Root,Model=NoName,Vector=Reactions[basal]" type="Reaction">
            <ModelParameter cn="CN=Root,Model=NoName,Vector=Reactions[basal],ParameterGroup=Parameters,Parameter=k1" value="1992.6267092860601" type="ReactionParameter" simulationType="fixed"/>
            <ModelParameter cn="CN=Root,Model=NoName,Vector=Reactions[basal],ParameterGroup=Parameters,Parameter=k2" value="0.40000000000000002" type="ReactionParameter" simulationType="fixed"/>
          </ModelParameterGroup>
          <ModelParameterGroup cn="CN=Root,Model=NoName,Vector=Reactions[basal_2]" type="Reaction">
            <ModelParameter cn="CN=Root,Model=NoName,Vector=Reactions[basal_2],ParameterGroup=Parameters,Parameter=k1" value="0.10000000000000001" type="ReactionParameter" simulationType="fixed"/>
          </ModelParameterGroup>
          <ModelParameterGroup cn="CN=Root,Model=NoName,Vector=Reactions[PIP3_dephosp]" type="Reaction">
            <ModelParameter cn="CN=Root,Model=NoName,Vector=Reactions[PIP3_dephosp],ParameterGroup=Parameters,Parameter=k1" value="342488.13316658197" type="ReactionParameter" simulationType="fixed"/>
            <ModelParameter cn="CN=Root,Model=NoName,Vector=Reactions[PIP3_dephosp],ParameterGroup=Parameters,Parameter=k2" value="22" type="ReactionParameter" simulationType="fixed"/>
          </ModelParameterGroup>
          <ModelParameterGroup cn="CN=Root,Model=NoName,Vector=Reactions[PIP3_dephosp_2]" type="Reaction">
            <ModelParameter cn="CN=Root,Model=NoName,Vector=Reactions[PIP3_dephosp_2],ParameterGroup=Parameters,Parameter=k1" value="5.5" type="ReactionParameter" simulationType="fixed"/>
          </ModelParameterGroup>
          <ModelParameterGroup cn="CN=Root,Model=NoName,Vector=Reactions[PIP2_phospho_Ras_GTP]" type="Reaction">
            <ModelParameter cn="CN=Root,Model=NoName,Vector=Reactions[PIP2_phospho_Ras_GTP],ParameterGroup=Parameters,Parameter=k1" value="4981.5966629146797" type="ReactionParameter" simulationType="fixed"/>
            <ModelParameter cn="CN=Root,Model=NoName,Vector=Reactions[PIP2_phospho_Ras_GTP],ParameterGroup=Parameters,Parameter=k2" value="16" type="ReactionParameter" simulationType="fixed"/>
          </ModelParameterGroup>
          <ModelParameterGroup cn="CN=Root,Model=NoName,Vector=Reactions[PIP2_phospho_Ras_GTP_2]" type="Reaction">
            <ModelParameter cn="CN=Root,Model=NoName,Vector=Reactions[PIP2_phospho_Ras_GTP_2],ParameterGroup=Parameters,Parameter=k1" value="4" type="ReactionParameter" simulationType="fixed"/>
          </ModelParameterGroup>
        </ModelParameterGroup>
      </ModelParameterSet>
    </ListOfModelParameterSets>
    <StateTemplate>
      <StateTemplateVariable objectReference="Model_0"/>
      <StateTemplateVariable objectReference="Metabolite_6"/>
      <StateTemplateVariable objectReference="Metabolite_106"/>
      <StateTemplateVariable objectReference="Metabolite_132"/>
      <StateTemplateVariable objectReference="Metabolite_141"/>
      <StateTemplateVariable objectReference="Metabolite_52"/>
      <StateTemplateVariable objectReference="Metabolite_112"/>
      <StateTemplateVariable objectReference="Metabolite_31"/>
      <StateTemplateVariable objectReference="Metabolite_66"/>
      <StateTemplateVariable objectReference="Metabolite_3"/>
      <StateTemplateVariable objectReference="Metabolite_142"/>
      <StateTemplateVariable objectReference="Metabolite_122"/>
      <StateTemplateVariable objectReference="Metabolite_76"/>
      <StateTemplateVariable objectReference="Metabolite_58"/>
      <StateTemplateVariable objectReference="Metabolite_96"/>
      <StateTemplateVariable objectReference="Metabolite_126"/>
      <StateTemplateVariable objectReference="Metabolite_56"/>
      <StateTemplateVariable objectReference="Metabolite_137"/>
      <StateTemplateVariable objectReference="Metabolite_64"/>
      <StateTemplateVariable objectReference="Metabolite_177"/>
      <StateTemplateVariable objectReference="Metabolite_46"/>
      <StateTemplateVariable objectReference="Metabolite_165"/>
      <StateTemplateVariable objectReference="Metabolite_168"/>
      <StateTemplateVariable objectReference="Metabolite_117"/>
      <StateTemplateVariable objectReference="Metabolite_129"/>
      <StateTemplateVariable objectReference="Metabolite_105"/>
      <StateTemplateVariable objectReference="Metabolite_80"/>
      <StateTemplateVariable objectReference="Metabolite_22"/>
      <StateTemplateVariable objectReference="Metabolite_83"/>
      <StateTemplateVariable objectReference="Metabolite_23"/>
      <StateTemplateVariable objectReference="Metabolite_48"/>
      <StateTemplateVariable objectReference="Metabolite_155"/>
      <StateTemplateVariable objectReference="Metabolite_144"/>
      <StateTemplateVariable objectReference="Metabolite_154"/>
      <StateTemplateVariable objectReference="Metabolite_28"/>
      <StateTemplateVariable objectReference="Metabolite_84"/>
      <StateTemplateVariable objectReference="Metabolite_152"/>
      <StateTemplateVariable objectReference="Metabolite_36"/>
      <StateTemplateVariable objectReference="Metabolite_2"/>
      <StateTemplateVariable objectReference="Metabolite_139"/>
      <StateTemplateVariable objectReference="Metabolite_100"/>
      <StateTemplateVariable objectReference="Metabolite_17"/>
      <StateTemplateVariable objectReference="Metabolite_125"/>
      <StateTemplateVariable objectReference="Metabolite_49"/>
      <StateTemplateVariable objectReference="Metabolite_65"/>
      <StateTemplateVariable objectReference="Metabolite_72"/>
      <StateTemplateVariable objectReference="Metabolite_153"/>
      <StateTemplateVariable objectReference="Metabolite_37"/>
      <StateTemplateVariable objectReference="Metabolite_92"/>
      <StateTemplateVariable objectReference="Metabolite_79"/>
      <StateTemplateVariable objectReference="Metabolite_61"/>
      <StateTemplateVariable objectReference="Metabolite_57"/>
      <StateTemplateVariable objectReference="Metabolite_4"/>
      <StateTemplateVariable objectReference="Metabolite_171"/>
      <StateTemplateVariable objectReference="Metabolite_1"/>
      <StateTemplateVariable objectReference="Metabolite_34"/>
      <StateTemplateVariable objectReference="Metabolite_121"/>
      <StateTemplateVariable objectReference="Metabolite_148"/>
      <StateTemplateVariable objectReference="Metabolite_180"/>
      <StateTemplateVariable objectReference="Metabolite_62"/>
      <StateTemplateVariable objectReference="Metabolite_87"/>
      <StateTemplateVariable objectReference="Metabolite_173"/>
      <StateTemplateVariable objectReference="Metabolite_164"/>
      <StateTemplateVariable objectReference="Metabolite_30"/>
      <StateTemplateVariable objectReference="Metabolite_18"/>
      <StateTemplateVariable objectReference="Metabolite_81"/>
      <StateTemplateVariable objectReference="Metabolite_63"/>
      <StateTemplateVariable objectReference="Metabolite_175"/>
      <StateTemplateVariable objectReference="Metabolite_178"/>
      <StateTemplateVariable objectReference="Metabolite_162"/>
      <StateTemplateVariable objectReference="Metabolite_41"/>
      <StateTemplateVariable objectReference="Metabolite_67"/>
      <StateTemplateVariable objectReference="Metabolite_120"/>
      <StateTemplateVariable objectReference="Metabolite_102"/>
      <StateTemplateVariable objectReference="Metabolite_116"/>
      <StateTemplateVariable objectReference="Metabolite_88"/>
      <StateTemplateVariable objectReference="Metabolite_8"/>
      <StateTemplateVariable objectReference="Metabolite_146"/>
      <StateTemplateVariable objectReference="Metabolite_75"/>
      <StateTemplateVariable objectReference="Metabolite_20"/>
      <StateTemplateVariable objectReference="Metabolite_118"/>
      <StateTemplateVariable objectReference="Metabolite_40"/>
      <StateTemplateVariable objectReference="Metabolite_9"/>
      <StateTemplateVariable objectReference="Metabolite_172"/>
      <StateTemplateVariable objectReference="Metabolite_163"/>
      <StateTemplateVariable objectReference="Metabolite_15"/>
      <StateTemplateVariable objectReference="Metabolite_123"/>
      <StateTemplateVariable objectReference="Metabolite_26"/>
      <StateTemplateVariable objectReference="Metabolite_104"/>
      <StateTemplateVariable objectReference="Metabolite_14"/>
      <StateTemplateVariable objectReference="Metabolite_114"/>
      <StateTemplateVariable objectReference="Metabolite_11"/>
      <StateTemplateVariable objectReference="Metabolite_134"/>
      <StateTemplateVariable objectReference="Metabolite_90"/>
      <StateTemplateVariable objectReference="Metabolite_110"/>
      <StateTemplateVariable objectReference="Metabolite_103"/>
      <StateTemplateVariable objectReference="Metabolite_78"/>
      <StateTemplateVariable objectReference="Metabolite_130"/>
      <StateTemplateVariable objectReference="Metabolite_138"/>
      <StateTemplateVariable objectReference="Metabolite_53"/>
      <StateTemplateVariable objectReference="Metabolite_169"/>
      <StateTemplateVariable objectReference="Metabolite_128"/>
      <StateTemplateVariable objectReference="Metabolite_29"/>
      <StateTemplateVariable objectReference="Metabolite_70"/>
      <StateTemplateVariable objectReference="Metabolite_136"/>
      <StateTemplateVariable objectReference="Metabolite_50"/>
      <StateTemplateVariable objectReference="Metabolite_86"/>
      <StateTemplateVariable objectReference="Metabolite_7"/>
      <StateTemplateVariable objectReference="Metabolite_97"/>
      <StateTemplateVariable objectReference="Metabolite_151"/>
      <StateTemplateVariable objectReference="Metabolite_43"/>
      <StateTemplateVariable objectReference="Metabolite_59"/>
      <StateTemplateVariable objectReference="Metabolite_161"/>
      <StateTemplateVariable objectReference="Metabolite_16"/>
      <StateTemplateVariable objectReference="Metabolite_157"/>
      <StateTemplateVariable objectReference="Metabolite_32"/>
      <StateTemplateVariable objectReference="Metabolite_113"/>
      <StateTemplateVariable objectReference="Metabolite_108"/>
      <StateTemplateVariable objectReference="Metabolite_145"/>
      <StateTemplateVariable objectReference="Metabolite_94"/>
      <StateTemplateVariable objectReference="Metabolite_160"/>
      <StateTemplateVariable objectReference="Metabolite_54"/>
      <StateTemplateVariable objectReference="Metabolite_101"/>
      <StateTemplateVariable objectReference="Metabolite_119"/>
      <StateTemplateVariable objectReference="Metabolite_140"/>
      <StateTemplateVariable objectReference="Metabolite_12"/>
      <StateTemplateVariable objectReference="Metabolite_25"/>
      <StateTemplateVariable objectReference="Metabolite_38"/>
      <StateTemplateVariable objectReference="Metabolite_174"/>
      <StateTemplateVariable objectReference="Metabolite_159"/>
      <StateTemplateVariable objectReference="Metabolite_124"/>
      <StateTemplateVariable objectReference="Metabolite_74"/>
      <StateTemplateVariable objectReference="Metabolite_150"/>
      <StateTemplateVariable objectReference="Metabolite_5"/>
      <StateTemplateVariable objectReference="Metabolite_115"/>
      <StateTemplateVariable objectReference="Metabolite_85"/>
      <StateTemplateVariable objectReference="Metabolite_13"/>
      <StateTemplateVariable objectReference="Metabolite_73"/>
      <StateTemplateVariable objectReference="Metabolite_107"/>
      <StateTemplateVariable objectReference="Metabolite_47"/>
      <StateTemplateVariable objectReference="Metabolite_135"/>
      <StateTemplateVariable objectReference="Metabolite_77"/>
      <StateTemplateVariable objectReference="Metabolite_35"/>
      <StateTemplateVariable objectReference="Metabolite_149"/>
      <StateTemplateVariable objectReference="Metabolite_33"/>
      <StateTemplateVariable objectReference="Metabolite_82"/>
      <StateTemplateVariable objectReference="Metabolite_91"/>
      <StateTemplateVariable objectReference="Metabolite_156"/>
      <StateTemplateVariable objectReference="Metabolite_10"/>
      <StateTemplateVariable objectReference="Metabolite_19"/>
      <StateTemplateVariable objectReference="Metabolite_45"/>
      <StateTemplateVariable objectReference="Metabolite_147"/>
      <StateTemplateVariable objectReference="Metabolite_127"/>
      <StateTemplateVariable objectReference="Metabolite_143"/>
      <StateTemplateVariable objectReference="Metabolite_98"/>
      <StateTemplateVariable objectReference="Metabolite_55"/>
      <StateTemplateVariable objectReference="Metabolite_181"/>
      <StateTemplateVariable objectReference="Metabolite_68"/>
      <StateTemplateVariable objectReference="Metabolite_133"/>
      <StateTemplateVariable objectReference="Metabolite_111"/>
      <StateTemplateVariable objectReference="Metabolite_42"/>
      <StateTemplateVariable objectReference="Metabolite_109"/>
      <StateTemplateVariable objectReference="Metabolite_71"/>
      <StateTemplateVariable objectReference="Metabolite_51"/>
      <StateTemplateVariable objectReference="Metabolite_24"/>
      <StateTemplateVariable objectReference="Metabolite_176"/>
      <StateTemplateVariable objectReference="Metabolite_131"/>
      <StateTemplateVariable objectReference="Metabolite_21"/>
      <StateTemplateVariable objectReference="Metabolite_179"/>
      <StateTemplateVariable objectReference="Metabolite_170"/>
      <StateTemplateVariable objectReference="Metabolite_93"/>
      <StateTemplateVariable objectReference="Metabolite_44"/>
      <StateTemplateVariable objectReference="Metabolite_69"/>
      <StateTemplateVariable objectReference="Metabolite_0"/>
      <StateTemplateVariable objectReference="Metabolite_27"/>
      <StateTemplateVariable objectReference="Metabolite_39"/>
      <StateTemplateVariable objectReference="Metabolite_60"/>
      <StateTemplateVariable objectReference="Metabolite_89"/>
      <StateTemplateVariable objectReference="Metabolite_95"/>
      <StateTemplateVariable objectReference="Metabolite_99"/>
      <StateTemplateVariable objectReference="Metabolite_166"/>
      <StateTemplateVariable objectReference="Metabolite_167"/>
      <StateTemplateVariable objectReference="Metabolite_158"/>
      <StateTemplateVariable objectReference="Compartment_0"/>
    </StateTemplate>
    <InitialState type="initialState">
      0 90662.452798608749 0 604416.35199072538 0 0 1.2826923821947172e-10 0 0 0 302208.17599536269 0 0 0 0 0 0 60441.635199072516 0 0 604416.35199072538 604416.35199072538 120.88327039814497 0 12088.327039814498 0 36264.981119443517 0 302208.17599536269 0 0 2.2489123624870907e-11 6044.1635199072489 0 151104.08799768134 0 0 60441.635199072516 0 0 0 0 0 604416.35199072538 0 0 60441.635199072516 0 0 0 0 755520.43998840661 604416.35199072538 0 60441.635199072516 0 0 0 0 0 0 0 1.5224039073942387e-13 0 0 0 120883.27039814503 60.441635199072486 163192.41503749584 5.1152964701679047e-17 0 0 0 0 302208.17599536269 0 0 0 28407.568543564066 1813.2490559721757 302208.17599536269 302208.17599536269 0 0 7.0172738466123208e-11 0 0 0 604416.35199072538 0 0 0 0 6.0441635199072525 0 0 0 0 0 0 0 0 0 0 0 0 0 0 0 0 0 0 1.0959881710647821e-11 0 1.0577286159837693e-10 0 0 0 0 0 12088.327039814498 0 0 2175898.8671666104 0 0 120889.3145616649 0 0 5.7027891643028914e-15 0 0 0 0 0 12088327.039814506 0 0 0 0 0 0 0 0 0 0 0 2.9699206287768246e-12 0 0 0 0 0 0 0 0 0 120883.27039814503 0 0 423091.44639350759 0 48353.308159257991 362649.81119443499 0 0 0 0 0 0 604.41635199072527 423.09144639350757 24177.258495980994 30.220817599536243 151104.08799768134 4230914.4639350772 12088.327039814498 604416.35199072538 41100.311935369318 60441.635199072516 6648579.8718979722 3022081.7599536264 8.3989696272631196e-12 9.9996666666666598e-13 
    </InitialState>
  </Model>
  <ListOfTasks>
    <Task key="Task_13" name="Steady-State" type="steadyState" scheduled="false" updateModel="false">
      <Report reference="Report_21" target="" append="1" confirmOverwrite="1"/>
      <Problem>
        <Parameter name="JacobianRequested" type="bool" value="1"/>
        <Parameter name="StabilityAnalysisRequested" type="bool" value="1"/>
      </Problem>
      <Method name="Enhanced Newton" type="EnhancedNewton">
        <Parameter name="Resolution" type="unsignedFloat" value="1.0000000000000001e-09"/>
        <Parameter name="Derivation Factor" type="unsignedFloat" value="0.001"/>
        <Parameter name="Use Newton" type="bool" value="1"/>
        <Parameter name="Use Integration" type="bool" value="1"/>
        <Parameter name="Use Back Integration" type="bool" value="0"/>
        <Parameter name="Accept Negative Concentrations" type="bool" value="0"/>
        <Parameter name="Iteration Limit" type="unsignedInteger" value="50"/>
        <Parameter name="Maximum duration for forward integration" type="unsignedFloat" value="1000000000"/>
        <Parameter name="Maximum duration for backward integration" type="unsignedFloat" value="1000000"/>
        <Parameter name="Target Criterion" type="string" value="Distance and Rate"/>
      </Method>
    </Task>
    <Task key="Task_12" name="Time-Course" type="timeCourse" scheduled="false" updateModel="false">
      <Report reference="Report_9" target="" append="1" confirmOverwrite="1"/>
      <Problem>
        <Parameter name="AutomaticStepSize" type="bool" value="0"/>
        <Parameter name="StepNumber" type="unsignedInteger" value="100"/>
        <Parameter name="StepSize" type="float" value="0.01"/>
        <Parameter name="Duration" type="float" value="1"/>
        <Parameter name="TimeSeriesRequested" type="bool" value="1"/>
        <Parameter name="OutputStartTime" type="float" value="0"/>
        <Parameter name="Output Event" type="bool" value="0"/>
        <Parameter name="Start in Steady State" type="bool" value="0"/>
        <Parameter name="Use Values" type="bool" value="0"/>
        <Parameter name="Values" type="string" value=""/>
      </Problem>
      <Method name="Deterministic (LSODA)" type="Deterministic(LSODA)">
        <Parameter name="Integrate Reduced Model" type="bool" value="0"/>
        <Parameter name="Relative Tolerance" type="unsignedFloat" value="9.9999999999999995e-07"/>
        <Parameter name="Absolute Tolerance" type="unsignedFloat" value="9.9999999999999998e-13"/>
        <Parameter name="Max Internal Steps" type="unsignedInteger" value="100000"/>
        <Parameter name="Max Internal Step Size" type="unsignedFloat" value="0"/>
      </Method>
    </Task>
    <Task key="Task_11" name="Scan" type="scan" scheduled="false" updateModel="false">
      <Problem>
        <Parameter name="Subtask" type="unsignedInteger" value="1"/>
        <ParameterGroup name="ScanItems">
        </ParameterGroup>
        <Parameter name="Output in subtask" type="bool" value="1"/>
        <Parameter name="Adjust initial conditions" type="bool" value="0"/>
        <Parameter name="Continue on Error" type="bool" value="0"/>
      </Problem>
      <Method name="Scan Framework" type="ScanFramework">
      </Method>
    </Task>
    <Task key="Task_10" name="Elementary Flux Modes" type="fluxMode" scheduled="false" updateModel="false">
      <Report reference="Report_8" target="" append="1" confirmOverwrite="1"/>
      <Problem>
      </Problem>
      <Method name="EFM Algorithm" type="EFMAlgorithm">
      </Method>
    </Task>
    <Task key="Task_9" name="Optimization" type="optimization" scheduled="false" updateModel="false">
      <Report reference="Report_7" target="" append="1" confirmOverwrite="1"/>
      <Problem>
        <Parameter name="Subtask" type="cn" value="CN=Root,Vector=TaskList[Steady-State]"/>
        <ParameterText name="ObjectiveExpression" type="expression">
          
        </ParameterText>
        <Parameter name="Maximize" type="bool" value="0"/>
        <Parameter name="Randomize Start Values" type="bool" value="0"/>
        <Parameter name="Calculate Statistics" type="bool" value="1"/>
        <ParameterGroup name="OptimizationItemList">
        </ParameterGroup>
        <ParameterGroup name="OptimizationConstraintList">
        </ParameterGroup>
      </Problem>
      <Method name="Random Search" type="RandomSearch">
        <Parameter name="Log Verbosity" type="unsignedInteger" value="0"/>
        <Parameter name="Number of Iterations" type="unsignedInteger" value="100000"/>
        <Parameter name="Random Number Generator" type="unsignedInteger" value="1"/>
        <Parameter name="Seed" type="unsignedInteger" value="0"/>
      </Method>
    </Task>
    <Task key="Task_8" name="Parameter Estimation" type="parameterFitting" scheduled="false" updateModel="false">
      <Report reference="Report_6" target="" append="1" confirmOverwrite="1"/>
      <Problem>
        <Parameter name="Maximize" type="bool" value="0"/>
        <Parameter name="Randomize Start Values" type="bool" value="0"/>
        <Parameter name="Calculate Statistics" type="bool" value="1"/>
        <ParameterGroup name="OptimizationItemList">
        </ParameterGroup>
        <ParameterGroup name="OptimizationConstraintList">
        </ParameterGroup>
        <Parameter name="Steady-State" type="cn" value="CN=Root,Vector=TaskList[Steady-State]"/>
        <Parameter name="Time-Course" type="cn" value="CN=Root,Vector=TaskList[Time-Course]"/>
        <Parameter name="Create Parameter Sets" type="bool" value="0"/>
        <Parameter name="Use Time Sens" type="bool" value="0"/>
        <Parameter name="Time-Sens" type="cn" value=""/>
        <ParameterGroup name="Experiment Set">
        </ParameterGroup>
        <ParameterGroup name="Validation Set">
          <Parameter name="Weight" type="unsignedFloat" value="1"/>
          <Parameter name="Threshold" type="unsignedInteger" value="5"/>
        </ParameterGroup>
      </Problem>
      <Method name="Evolutionary Programming" type="EvolutionaryProgram">
        <Parameter name="Log Verbosity" type="unsignedInteger" value="0"/>
        <Parameter name="Number of Generations" type="unsignedInteger" value="200"/>
        <Parameter name="Population Size" type="unsignedInteger" value="20"/>
        <Parameter name="Random Number Generator" type="unsignedInteger" value="1"/>
        <Parameter name="Seed" type="unsignedInteger" value="0"/>
        <Parameter name="Stop after # Stalled Generations" type="unsignedInteger" value="0"/>
      </Method>
    </Task>
    <Task key="Task_7" name="Metabolic Control Analysis" type="metabolicControlAnalysis" scheduled="false" updateModel="false">
      <Report reference="Report_5" target="" append="1" confirmOverwrite="1"/>
      <Problem>
        <Parameter name="Steady-State" type="key" value="Task_13"/>
      </Problem>
      <Method name="MCA Method (Reder)" type="MCAMethod(Reder)">
        <Parameter name="Modulation Factor" type="unsignedFloat" value="1.0000000000000001e-09"/>
        <Parameter name="Use Reder" type="bool" value="1"/>
        <Parameter name="Use Smallbone" type="bool" value="1"/>
      </Method>
    </Task>
    <Task key="Task_6" name="Lyapunov Exponents" type="lyapunovExponents" scheduled="false" updateModel="false">
      <Report reference="Report_4" target="" append="1" confirmOverwrite="1"/>
      <Problem>
        <Parameter name="ExponentNumber" type="unsignedInteger" value="3"/>
        <Parameter name="DivergenceRequested" type="bool" value="1"/>
        <Parameter name="TransientTime" type="float" value="0"/>
      </Problem>
      <Method name="Wolf Method" type="WolfMethod">
        <Parameter name="Orthonormalization Interval" type="unsignedFloat" value="1"/>
        <Parameter name="Overall time" type="unsignedFloat" value="1000"/>
        <Parameter name="Relative Tolerance" type="unsignedFloat" value="9.9999999999999995e-07"/>
        <Parameter name="Absolute Tolerance" type="unsignedFloat" value="9.9999999999999998e-13"/>
        <Parameter name="Max Internal Steps" type="unsignedInteger" value="10000"/>
      </Method>
    </Task>
    <Task key="Task_5" name="Time Scale Separation Analysis" type="timeScaleSeparationAnalysis" scheduled="false" updateModel="false">
      <Report reference="Report_3" target="" append="1" confirmOverwrite="1"/>
      <Problem>
        <Parameter name="StepNumber" type="unsignedInteger" value="100"/>
        <Parameter name="StepSize" type="float" value="0.01"/>
        <Parameter name="Duration" type="float" value="1"/>
        <Parameter name="TimeSeriesRequested" type="bool" value="1"/>
        <Parameter name="OutputStartTime" type="float" value="0"/>
      </Problem>
      <Method name="CSP (LSODA)" type="TimeScaleSeparation(CSP)">
        <Parameter name="Integrate Reduced Model" type="bool" value="1"/>
        <Parameter name="Ratio of Modes Separation" type="unsignedFloat" value="0.90000000000000002"/>
        <Parameter name="Maximum Relative Error" type="unsignedFloat" value="0.001"/>
        <Parameter name="Maximum Absolute Error" type="unsignedFloat" value="9.9999999999999995e-07"/>
        <Parameter name="Refinement Iterations Number" type="unsignedInteger" value="1000"/>
      </Method>
    </Task>
    <Task key="Task_4" name="Sensitivities" type="sensitivities" scheduled="false" updateModel="false">
      <Report reference="Report_2" target="" append="1" confirmOverwrite="1"/>
      <Problem>
        <Parameter name="SubtaskType" type="unsignedInteger" value="1"/>
        <ParameterGroup name="TargetFunctions">
          <Parameter name="SingleObject" type="cn" value=""/>
          <Parameter name="ObjectListType" type="unsignedInteger" value="7"/>
        </ParameterGroup>
        <ParameterGroup name="ListOfVariables">
          <ParameterGroup name="Variables">
            <Parameter name="SingleObject" type="cn" value=""/>
            <Parameter name="ObjectListType" type="unsignedInteger" value="41"/>
          </ParameterGroup>
          <ParameterGroup name="Variables">
            <Parameter name="SingleObject" type="cn" value=""/>
            <Parameter name="ObjectListType" type="unsignedInteger" value="0"/>
          </ParameterGroup>
        </ParameterGroup>
      </Problem>
      <Method name="Sensitivities Method" type="SensitivitiesMethod">
        <Parameter name="Delta factor" type="unsignedFloat" value="0.001"/>
        <Parameter name="Delta minimum" type="unsignedFloat" value="9.9999999999999998e-13"/>
      </Method>
    </Task>
    <Task key="Task_3" name="Moieties" type="moieties" scheduled="false" updateModel="false">
      <Report reference="Report_1" target="" append="1" confirmOverwrite="1"/>
      <Problem>
      </Problem>
      <Method name="Householder Reduction" type="Householder">
      </Method>
    </Task>
    <Task key="Task_2" name="Cross Section" type="crosssection" scheduled="false" updateModel="false">
      <Problem>
        <Parameter name="AutomaticStepSize" type="bool" value="0"/>
        <Parameter name="StepNumber" type="unsignedInteger" value="100"/>
        <Parameter name="StepSize" type="float" value="0.01"/>
        <Parameter name="Duration" type="float" value="1"/>
        <Parameter name="TimeSeriesRequested" type="bool" value="1"/>
        <Parameter name="OutputStartTime" type="float" value="0"/>
        <Parameter name="Output Event" type="bool" value="0"/>
        <Parameter name="Start in Steady State" type="bool" value="0"/>
        <Parameter name="Use Values" type="bool" value="0"/>
        <Parameter name="Values" type="string" value=""/>
        <Parameter name="LimitCrossings" type="bool" value="0"/>
        <Parameter name="NumCrossingsLimit" type="unsignedInteger" value="0"/>
        <Parameter name="LimitOutTime" type="bool" value="0"/>
        <Parameter name="LimitOutCrossings" type="bool" value="0"/>
        <Parameter name="PositiveDirection" type="bool" value="1"/>
        <Parameter name="NumOutCrossingsLimit" type="unsignedInteger" value="0"/>
        <Parameter name="LimitUntilConvergence" type="bool" value="0"/>
        <Parameter name="ConvergenceTolerance" type="float" value="9.9999999999999995e-07"/>
        <Parameter name="Threshold" type="float" value="0"/>
        <Parameter name="DelayOutputUntilConvergence" type="bool" value="0"/>
        <Parameter name="OutputConvergenceTolerance" type="float" value="9.9999999999999995e-07"/>
        <ParameterText name="TriggerExpression" type="expression">
          
        </ParameterText>
        <Parameter name="SingleVariable" type="cn" value=""/>
      </Problem>
      <Method name="Deterministic (LSODA)" type="Deterministic(LSODA)">
        <Parameter name="Integrate Reduced Model" type="bool" value="0"/>
        <Parameter name="Relative Tolerance" type="unsignedFloat" value="9.9999999999999995e-07"/>
        <Parameter name="Absolute Tolerance" type="unsignedFloat" value="9.9999999999999998e-13"/>
        <Parameter name="Max Internal Steps" type="unsignedInteger" value="100000"/>
        <Parameter name="Max Internal Step Size" type="unsignedFloat" value="0"/>
      </Method>
    </Task>
    <Task key="Task_1" name="Linear Noise Approximation" type="linearNoiseApproximation" scheduled="false" updateModel="false">
      <Report reference="Report_0" target="" append="1" confirmOverwrite="1"/>
      <Problem>
        <Parameter name="Steady-State" type="key" value="Task_13"/>
      </Problem>
      <Method name="Linear Noise Approximation" type="LinearNoiseApproximation">
      </Method>
    </Task>
    <Task key="Task_14" name="Time-Course Sensitivities" type="timeSensitivities" scheduled="false" updateModel="false">
      <Problem>
        <Parameter name="AutomaticStepSize" type="bool" value="0"/>
        <Parameter name="StepNumber" type="unsignedInteger" value="100"/>
        <Parameter name="StepSize" type="float" value="0.01"/>
        <Parameter name="Duration" type="float" value="1"/>
        <Parameter name="TimeSeriesRequested" type="bool" value="1"/>
        <Parameter name="OutputStartTime" type="float" value="0"/>
        <Parameter name="Output Event" type="bool" value="0"/>
        <Parameter name="Start in Steady State" type="bool" value="0"/>
        <Parameter name="Use Values" type="bool" value="0"/>
        <Parameter name="Values" type="string" value=""/>
        <ParameterGroup name="ListOfParameters">
        </ParameterGroup>
        <ParameterGroup name="ListOfTargets">
        </ParameterGroup>
      </Problem>
      <Method name="LSODA Sensitivities" type="Sensitivities(LSODA)">
        <Parameter name="Integrate Reduced Model" type="bool" value="0"/>
        <Parameter name="Relative Tolerance" type="unsignedFloat" value="9.9999999999999995e-07"/>
        <Parameter name="Absolute Tolerance" type="unsignedFloat" value="9.9999999999999998e-13"/>
        <Parameter name="Max Internal Steps" type="unsignedInteger" value="10000"/>
        <Parameter name="Max Internal Step Size" type="unsignedFloat" value="0"/>
      </Method>
    </Task>
  </ListOfTasks>
  <ListOfReports>
    <Report key="Report_10" name="Steady-State" taskType="steadyState" separator="&#x09;" precision="6">
      <Comment>
        Automatically generated report.
      </Comment>
      <Footer>
        <Object cn="CN=Root,Vector=TaskList[Steady-State]"/>
      </Footer>
    </Report>
    <Report key="Report_9" name="Time-Course" taskType="timeCourse" separator="&#x09;" precision="6">
      <Comment>
        Automatically generated report.
      </Comment>
      <Header>
        <Object cn="CN=Root,Vector=TaskList[Time-Course],Object=Description"/>
      </Header>
      <Footer>
        <Object cn="CN=Root,Vector=TaskList[Time-Course],Object=Result"/>
      </Footer>
    </Report>
    <Report key="Report_8" name="Elementary Flux Modes" taskType="fluxMode" separator="&#x09;" precision="6">
      <Comment>
        Automatically generated report.
      </Comment>
      <Footer>
        <Object cn="CN=Root,Vector=TaskList[Elementary Flux Modes],Object=Result"/>
      </Footer>
    </Report>
    <Report key="Report_7" name="Optimization" taskType="optimization" separator="&#x09;" precision="6">
      <Comment>
        Automatically generated report.
      </Comment>
      <Header>
        <Object cn="CN=Root,Vector=TaskList[Optimization],Object=Description"/>
        <Object cn="String=\[Function Evaluations\]"/>
        <Object cn="Separator=&#x09;"/>
        <Object cn="String=\[Best Value\]"/>
        <Object cn="Separator=&#x09;"/>
        <Object cn="String=\[Best Parameters\]"/>
      </Header>
      <Body>
        <Object cn="CN=Root,Vector=TaskList[Optimization],Problem=Optimization,Reference=Function Evaluations"/>
        <Object cn="Separator=&#x09;"/>
        <Object cn="CN=Root,Vector=TaskList[Optimization],Problem=Optimization,Reference=Best Value"/>
        <Object cn="Separator=&#x09;"/>
        <Object cn="CN=Root,Vector=TaskList[Optimization],Problem=Optimization,Reference=Best Parameters"/>
      </Body>
      <Footer>
        <Object cn="String=&#x0a;"/>
        <Object cn="CN=Root,Vector=TaskList[Optimization],Object=Result"/>
      </Footer>
    </Report>
    <Report key="Report_6" name="Parameter Estimation" taskType="parameterFitting" separator="&#x09;" precision="6">
      <Comment>
        Automatically generated report.
      </Comment>
      <Header>
        <Object cn="CN=Root,Vector=TaskList[Parameter Estimation],Object=Description"/>
        <Object cn="String=\[Function Evaluations\]"/>
        <Object cn="Separator=&#x09;"/>
        <Object cn="String=\[Best Value\]"/>
        <Object cn="Separator=&#x09;"/>
        <Object cn="String=\[Best Parameters\]"/>
      </Header>
      <Body>
        <Object cn="CN=Root,Vector=TaskList[Parameter Estimation],Problem=Parameter Estimation,Reference=Function Evaluations"/>
        <Object cn="Separator=&#x09;"/>
        <Object cn="CN=Root,Vector=TaskList[Parameter Estimation],Problem=Parameter Estimation,Reference=Best Value"/>
        <Object cn="Separator=&#x09;"/>
        <Object cn="CN=Root,Vector=TaskList[Parameter Estimation],Problem=Parameter Estimation,Reference=Best Parameters"/>
      </Body>
      <Footer>
        <Object cn="String=&#x0a;"/>
        <Object cn="CN=Root,Vector=TaskList[Parameter Estimation],Object=Result"/>
      </Footer>
    </Report>
    <Report key="Report_5" name="Metabolic Control Analysis" taskType="metabolicControlAnalysis" separator="&#x09;" precision="6">
      <Comment>
        Automatically generated report.
      </Comment>
      <Header>
        <Object cn="CN=Root,Vector=TaskList[Metabolic Control Analysis],Object=Description"/>
      </Header>
      <Footer>
        <Object cn="String=&#x0a;"/>
        <Object cn="CN=Root,Vector=TaskList[Metabolic Control Analysis],Object=Result"/>
      </Footer>
    </Report>
    <Report key="Report_4" name="Lyapunov Exponents" taskType="lyapunovExponents" separator="&#x09;" precision="6">
      <Comment>
        Automatically generated report.
      </Comment>
      <Header>
        <Object cn="CN=Root,Vector=TaskList[Lyapunov Exponents],Object=Description"/>
      </Header>
      <Footer>
        <Object cn="String=&#x0a;"/>
        <Object cn="CN=Root,Vector=TaskList[Lyapunov Exponents],Object=Result"/>
      </Footer>
    </Report>
    <Report key="Report_3" name="Time Scale Separation Analysis" taskType="timeScaleSeparationAnalysis" separator="&#x09;" precision="6">
      <Comment>
        Automatically generated report.
      </Comment>
      <Header>
        <Object cn="CN=Root,Vector=TaskList[Time Scale Separation Analysis],Object=Description"/>
      </Header>
      <Footer>
        <Object cn="String=&#x0a;"/>
        <Object cn="CN=Root,Vector=TaskList[Time Scale Separation Analysis],Object=Result"/>
      </Footer>
    </Report>
    <Report key="Report_2" name="Sensitivities" taskType="sensitivities" separator="&#x09;" precision="6">
      <Comment>
        Automatically generated report.
      </Comment>
      <Header>
        <Object cn="CN=Root,Vector=TaskList[Sensitivities],Object=Description"/>
      </Header>
      <Footer>
        <Object cn="String=&#x0a;"/>
        <Object cn="CN=Root,Vector=TaskList[Sensitivities],Object=Result"/>
      </Footer>
    </Report>
    <Report key="Report_1" name="Moieties" taskType="moieties" separator="&#x09;" precision="6">
      <Comment>
        Automatically generated report.
      </Comment>
      <Header>
        <Object cn="CN=Root,Vector=TaskList[Moieties],Object=Description"/>
      </Header>
      <Footer>
        <Object cn="String=&#x0a;"/>
        <Object cn="CN=Root,Vector=TaskList[Moieties],Object=Result"/>
      </Footer>
    </Report>
    <Report key="Report_0" name="Linear Noise Approximation" taskType="linearNoiseApproximation" separator="&#x09;" precision="6">
      <Comment>
        Automatically generated report.
      </Comment>
      <Header>
        <Object cn="CN=Root,Vector=TaskList[Linear Noise Approximation],Object=Description"/>
      </Header>
      <Footer>
        <Object cn="String=&#x0a;"/>
        <Object cn="CN=Root,Vector=TaskList[Linear Noise Approximation],Object=Result"/>
      </Footer>
    </Report>
    <Report key="Report_21" name="Create New" taskType="unset" separator="&#x09;" precision="6">
      <Comment>
        A table with nothing in it.
      </Comment>
      <Table printTitle="1">
        <Object cn="CN=Root,Model=NoName,Reference=Time"/>
      </Table>
    </Report>
  </ListOfReports>
  <GUI>
  </GUI>
  <SBMLReference file="acc92_for_reduction.xml">
    <SBMLMap SBMLid="AA_747_0_" COPASIkey="Metabolite_99"/>
    <SBMLMap SBMLid="AKT_512_0_" COPASIkey="Metabolite_25"/>
    <SBMLMap SBMLid="Arachidonic_Acid_964_0_" COPASIkey="Metabolite_167"/>
    <SBMLMap SBMLid="Autophos_TrKB_530_0_" COPASIkey="Reaction_3"/>
    <SBMLMap SBMLid="BDNF_446_0_" COPASIkey="Metabolite_0"/>
    <SBMLMap SBMLid="BDNF_TrkB2_clx_528_0_" COPASIkey="Metabolite_29"/>
    <SBMLMap SBMLid="BDNF_TrkB2_star_clx_538_0_" COPASIkey="Metabolite_31"/>
    <SBMLMap SBMLid="BDNF_TrkB_clx_534_0_" COPASIkey="Metabolite_30"/>
    <SBMLMap SBMLid="Basal_Translation_966_0_" COPASIkey="Metabolite_168"/>
    <SBMLMap SBMLid="CaMKIII_692_0_" COPASIkey="Metabolite_80"/>
    <SBMLMap SBMLid="CaMKIII_CaM_Ca4_694_0_" COPASIkey="Metabolite_81"/>
    <SBMLMap SBMLid="CaMKIII_basal_723_0_" COPASIkey="Metabolite_90"/>
    <SBMLMap SBMLid="CaMKIII_basal_732_0_Complex_formation_" COPASIkey="Reaction_117"/>
    <SBMLMap SBMLid="CaMKIII_basal_732_0_Product_formation_" COPASIkey="Reaction_118"/>
    <SBMLMap SBMLid="CaMKIII_basal_cplx_733_0_" COPASIkey="Metabolite_94"/>
    <SBMLMap SBMLid="CaMKIII_bind_CaM_Ca4_910_0_" COPASIkey="Reaction_39"/>
    <SBMLMap SBMLid="CaMKIII_star_728_0_" COPASIkey="Metabolite_92"/>
    <SBMLMap SBMLid="CaM_705_0_" COPASIkey="Metabolite_85"/>
    <SBMLMap SBMLid="CaM_Ca2_713_0_" COPASIkey="Metabolite_87"/>
    <SBMLMap SBMLid="CaM_Ca2_bind_Ca_715_0_" COPASIkey="Reaction_25"/>
    <SBMLMap SBMLid="CaM_Ca3_709_0_" COPASIkey="Metabolite_86"/>
    <SBMLMap SBMLid="CaM_Ca3_bind_Ca_707_0_" COPASIkey="Reaction_23"/>
    <SBMLMap SBMLid="CaM_Ca4_690_0_" COPASIkey="Metabolite_79"/>
    <SBMLMap SBMLid="CaM_Ca_719_0_" COPASIkey="Metabolite_88"/>
    <SBMLMap SBMLid="CaM_Ca_bind_Ca_717_0_" COPASIkey="Reaction_26"/>
    <SBMLMap SBMLid="CaM_GEF_880_0_" COPASIkey="Metabolite_146"/>
    <SBMLMap SBMLid="CaM_GEF_act_ras_882_0_Complex_formation_" COPASIkey="Reaction_165"/>
    <SBMLMap SBMLid="CaM_GEF_act_ras_882_0_Product_formation_" COPASIkey="Reaction_166"/>
    <SBMLMap SBMLid="CaM_GEF_act_ras_cplx_883_0_" COPASIkey="Metabolite_147"/>
    <SBMLMap SBMLid="CaM_bind_Ca_711_0_" COPASIkey="Reaction_24"/>
    <SBMLMap SBMLid="CaM_bind_GEF_878_0_" COPASIkey="Reaction_34"/>
    <SBMLMap SBMLid="Ca_721_0_" COPASIkey="Metabolite_89"/>
    <SBMLMap SBMLid="DAG_962_0_" COPASIkey="Metabolite_166"/>
    <SBMLMap SBMLid="Dephos_AKTser473_470_0_Complex_formation_" COPASIkey="Reaction_69"/>
    <SBMLMap SBMLid="Dephos_AKTser473_470_0_Product_formation_" COPASIkey="Reaction_70"/>
    <SBMLMap SBMLid="Dephos_AKTser473_cplx_471_0_" COPASIkey="Metabolite_10"/>
    <SBMLMap SBMLid="Dephosph_AKTthr308_473_0_Complex_formation_" COPASIkey="Reaction_71"/>
    <SBMLMap SBMLid="Dephosph_AKTthr308_473_0_Product_formation_" COPASIkey="Reaction_72"/>
    <SBMLMap SBMLid="Dephosph_AKTthr308_cplx_474_0_" COPASIkey="Metabolite_11"/>
    <SBMLMap SBMLid="Dimeriz_TrKB_532_0_" COPASIkey="Reaction_4"/>
    <SBMLMap SBMLid="GAP_873_0_" COPASIkey="Metabolite_144"/>
    <SBMLMap SBMLid="GAP_inact_ras_875_0_Complex_formation_" COPASIkey="Reaction_163"/>
    <SBMLMap SBMLid="GAP_inact_ras_875_0_Product_formation_" COPASIkey="Reaction_164"/>
    <SBMLMap SBMLid="GAP_inact_ras_cplx_876_0_" COPASIkey="Metabolite_145"/>
    <SBMLMap SBMLid="GAP_star_871_0_" COPASIkey="Metabolite_143"/>
    <SBMLMap SBMLid="GDP_Ras_865_0_" COPASIkey="Metabolite_142"/>
    <SBMLMap SBMLid="GDP_to_GTP_916_0_" COPASIkey="Reaction_42"/>
    <SBMLMap SBMLid="GEF_star_858_0_" COPASIkey="Metabolite_139"/>
    <SBMLMap SBMLid="GEF_star_act_ras_860_0_Complex_formation_" COPASIkey="Reaction_161"/>
    <SBMLMap SBMLid="GEF_star_act_ras_860_0_Product_formation_" COPASIkey="Reaction_162"/>
    <SBMLMap SBMLid="GEF_star_act_ras_cplx_861_0_" COPASIkey="Metabolite_140"/>
    <SBMLMap SBMLid="GTP_Ras_863_0_" COPASIkey="Metabolite_141"/>
    <SBMLMap SBMLid="Gab1_576_0_" COPASIkey="Metabolite_42"/>
    <SBMLMap SBMLid="Grb2_761_0_" COPASIkey="Metabolite_104"/>
    <SBMLMap SBMLid="Grb2_bind_Shc_572_0_" COPASIkey="Reaction_10"/>
    <SBMLMap SBMLid="Grb2_bind_Sos_904_0_" COPASIkey="Reaction_38"/>
    <SBMLMap SBMLid="Grb2_bind_Sos_star_896_0_" COPASIkey="Reaction_36"/>
    <SBMLMap SBMLid="Int_BDNF_TrKB2_star_clx_524_0_" COPASIkey="Metabolite_27"/>
    <SBMLMap SBMLid="LR_Internalize_553_0_" COPASIkey="Reaction_7"/>
    <SBMLMap SBMLid="LR_cycling_555_0_" COPASIkey="Reaction_8"/>
    <SBMLMap SBMLid="Ligand_binding_536_0_" COPASIkey="Reaction_5"/>
    <SBMLMap SBMLid="MAPKK_799_0_" COPASIkey="Metabolite_118"/>
    <SBMLMap SBMLid="MAPKK_deph_840_0_Complex_formation_" COPASIkey="Reaction_153"/>
    <SBMLMap SBMLid="MAPKK_deph_840_0_Product_formation_" COPASIkey="Reaction_154"/>
    <SBMLMap SBMLid="MAPKK_deph_cplx_841_0_" COPASIkey="Metabolite_134"/>
    <SBMLMap SBMLid="MAPKK_deph_ser_843_0_Complex_formation_" COPASIkey="Reaction_155"/>
    <SBMLMap SBMLid="MAPKK_deph_ser_843_0_Product_formation_" COPASIkey="Reaction_156"/>
    <SBMLMap SBMLid="MAPKK_deph_ser_cplx_844_0_" COPASIkey="Metabolite_135"/>
    <SBMLMap SBMLid="MAPKK_ser_815_0_" COPASIkey="Metabolite_125"/>
    <SBMLMap SBMLid="MAPKK_star_807_0_" COPASIkey="Metabolite_122"/>
    <SBMLMap SBMLid="MAPKKthr_812_0_Complex_formation_" COPASIkey="Reaction_141"/>
    <SBMLMap SBMLid="MAPKKthr_812_0_Product_formation_" COPASIkey="Reaction_142"/>
    <SBMLMap SBMLid="MAPKKthr_cplx_813_0_" COPASIkey="Metabolite_124"/>
    <SBMLMap SBMLid="MAPKKtyr_809_0_Complex_formation_" COPASIkey="Reaction_139"/>
    <SBMLMap SBMLid="MAPKKtyr_809_0_Product_formation_" COPASIkey="Reaction_140"/>
    <SBMLMap SBMLid="MAPKKtyr_cplx_810_0_" COPASIkey="Metabolite_123"/>
    <SBMLMap SBMLid="MAPK_4E_BP_phospho_779_0_Complex_formation_" COPASIkey="Reaction_131"/>
    <SBMLMap SBMLid="MAPK_4E_BP_phospho_779_0_Product_formation_" COPASIkey="Reaction_132"/>
    <SBMLMap SBMLid="MAPK_4E_BP_phospho_cplx_780_0_" COPASIkey="Metabolite_111"/>
    <SBMLMap SBMLid="MAPK_4E_BP_star_star_776_0_Complex_formation_" COPASIkey="Reaction_129"/>
    <SBMLMap SBMLid="MAPK_4E_BP_star_star_776_0_Product_formation_" COPASIkey="Reaction_130"/>
    <SBMLMap SBMLid="MAPK_4E_BP_star_star_cplx_777_0_" COPASIkey="Metabolite_110"/>
    <SBMLMap SBMLid="MAPK_801_0_" COPASIkey="Metabolite_119"/>
    <SBMLMap SBMLid="MAPK_star_765_0_" COPASIkey="Metabolite_106"/>
    <SBMLMap SBMLid="MAPK_star_feedback_770_0_Complex_formation_" COPASIkey="Reaction_125"/>
    <SBMLMap SBMLid="MAPK_star_feedback_770_0_Product_formation_" COPASIkey="Reaction_126"/>
    <SBMLMap SBMLid="MAPK_star_feedback_cplx_771_0_" COPASIkey="Metabolite_108"/>
    <SBMLMap SBMLid="MAPK_tyr_805_0_" COPASIkey="Metabolite_121"/>
    <SBMLMap SBMLid="MKP1_thr_deph_830_0_Complex_formation_" COPASIkey="Reaction_149"/>
    <SBMLMap SBMLid="MKP1_thr_deph_830_0_Product_formation_" COPASIkey="Reaction_150"/>
    <SBMLMap SBMLid="MKP1_thr_deph_cplx_831_0_" COPASIkey="Metabolite_131"/>
    <SBMLMap SBMLid="MKP1_tyr_deph_827_0_Complex_formation_" COPASIkey="Reaction_147"/>
    <SBMLMap SBMLid="MKP1_tyr_deph_827_0_Product_formation_" COPASIkey="Reaction_148"/>
    <SBMLMap SBMLid="MKP1_tyr_deph_cplx_828_0_" COPASIkey="Metabolite_130"/>
    <SBMLMap SBMLid="MKP_1_825_0_" COPASIkey="Metabolite_129"/>
    <SBMLMap SBMLid="PDK1_454_0_" COPASIkey="Metabolite_4"/>
    <SBMLMap SBMLid="PI3K_559_0_" COPASIkey="Metabolite_36"/>
    <SBMLMap SBMLid="PI3K_act_582_0_" COPASIkey="Reaction_12"/>
    <SBMLMap SBMLid="PI3K_basal_561_0_" COPASIkey="Metabolite_37"/>
    <SBMLMap SBMLid="PI3K_bind_Ras_GTP_1009_0_" COPASIkey="Reaction_58"/>
    <SBMLMap SBMLid="PIP2_566_0_" COPASIkey="Metabolite_39"/>
    <SBMLMap SBMLid="PIP2_phospho_Ras_GTP_1006_0_Complex_formation_" COPASIkey="Reaction_177"/>
    <SBMLMap SBMLid="PIP2_phospho_Ras_GTP_1006_0_Product_formation_" COPASIkey="Reaction_178"/>
    <SBMLMap SBMLid="PIP2_phospho_Ras_GTP_cplx_1007_0_" COPASIkey="Metabolite_181"/>
    <SBMLMap SBMLid="PIP3_452_0_" COPASIkey="Metabolite_3"/>
    <SBMLMap SBMLid="PIP3_AKT_493_0_" COPASIkey="Metabolite_17"/>
    <SBMLMap SBMLid="PIP3_AKT_t308_s473_507_0_" COPASIkey="Metabolite_23"/>
    <SBMLMap SBMLid="PIP3_AKT_thr308_505_0_" COPASIkey="Metabolite_22"/>
    <SBMLMap SBMLid="PIP3_PDK1_495_0_" COPASIkey="Metabolite_18"/>
    <SBMLMap SBMLid="PIP3_PDK2_500_0_" COPASIkey="Metabolite_20"/>
    <SBMLMap SBMLid="PIP3_bind_AKT_516_0_" COPASIkey="Reaction_0"/>
    <SBMLMap SBMLid="PIP3_bind_PDK1_518_0_" COPASIkey="Reaction_1"/>
    <SBMLMap SBMLid="PIP3_dephosp_1001_0_Complex_formation_" COPASIkey="Reaction_175"/>
    <SBMLMap SBMLid="PIP3_dephosp_1001_0_Product_formation_" COPASIkey="Reaction_176"/>
    <SBMLMap SBMLid="PIP3_dephosp_cplx_1002_0_" COPASIkey="Metabolite_179"/>
    <SBMLMap SBMLid="PKC_AA_star_946_0_" COPASIkey="Metabolite_161"/>
    <SBMLMap SBMLid="PKC_Ca_920_0_" COPASIkey="Metabolite_155"/>
    <SBMLMap SBMLid="PKC_Ca_AA_star_936_0_" COPASIkey="Metabolite_157"/>
    <SBMLMap SBMLid="PKC_Ca_DAG_950_0_" COPASIkey="Metabolite_162"/>
    <SBMLMap SBMLid="PKC_Ca_memb_star_938_0_" COPASIkey="Metabolite_158"/>
    <SBMLMap SBMLid="PKC_Ca_to_memb_926_0_" COPASIkey="Reaction_45"/>
    <SBMLMap SBMLid="PKC_DAG_954_0_" COPASIkey="Metabolite_163"/>
    <SBMLMap SBMLid="PKC_DAG_AA_958_0_" COPASIkey="Metabolite_164"/>
    <SBMLMap SBMLid="PKC_DAG_AA_star_934_0_" COPASIkey="Metabolite_156"/>
    <SBMLMap SBMLid="PKC_DAG_memb_star_940_0_" COPASIkey="Metabolite_159"/>
    <SBMLMap SBMLid="PKC_DAG_to_memb_928_0_" COPASIkey="Reaction_46"/>
    <SBMLMap SBMLid="PKC_act_GEF_790_0_Complex_formation_" COPASIkey="Reaction_137"/>
    <SBMLMap SBMLid="PKC_act_GEF_790_0_Product_formation_" COPASIkey="Reaction_138"/>
    <SBMLMap SBMLid="PKC_act_GEF_cplx_791_0_" COPASIkey="Metabolite_115"/>
    <SBMLMap SBMLid="PKC_act_by_AA_948_0_" COPASIkey="Reaction_50"/>
    <SBMLMap SBMLid="PKC_act_by_Ca_922_0_" COPASIkey="Reaction_43"/>
    <SBMLMap SBMLid="PKC_act_by_Ca_AA_930_0_" COPASIkey="Reaction_47"/>
    <SBMLMap SBMLid="PKC_act_by_DAG_924_0_" COPASIkey="Reaction_44"/>
    <SBMLMap SBMLid="PKC_act_by_DAG_AA_932_0_" COPASIkey="Reaction_48"/>
    <SBMLMap SBMLid="PKC_act_raf_784_0_Complex_formation_" COPASIkey="Reaction_133"/>
    <SBMLMap SBMLid="PKC_act_raf_784_0_Product_formation_" COPASIkey="Reaction_134"/>
    <SBMLMap SBMLid="PKC_act_raf_cplx_785_0_" COPASIkey="Metabolite_113"/>
    <SBMLMap SBMLid="PKC_active_782_0_" COPASIkey="Metabolite_112"/>
    <SBMLMap SBMLid="PKC_basal_act_944_0_" COPASIkey="Reaction_49"/>
    <SBMLMap SBMLid="PKC_basal_star_942_0_" COPASIkey="Metabolite_160"/>
    <SBMLMap SBMLid="PKC_cytosolic_960_0_" COPASIkey="Metabolite_165"/>
    <SBMLMap SBMLid="PKC_inact_GAP_787_0_Complex_formation_" COPASIkey="Reaction_135"/>
    <SBMLMap SBMLid="PKC_inact_GAP_787_0_Product_formation_" COPASIkey="Reaction_136"/>
    <SBMLMap SBMLid="PKC_inact_GAP_cplx_788_0_" COPASIkey="Metabolite_114"/>
    <SBMLMap SBMLid="PKC_n_DAG_952_0_" COPASIkey="Reaction_51"/>
    <SBMLMap SBMLid="PKC_n_DAG_AA_956_0_" COPASIkey="Reaction_52"/>
    <SBMLMap SBMLid="PLC_g_448_0_" COPASIkey="Metabolite_1"/>
    <SBMLMap SBMLid="PLC_g_phospho_540_0_Complex_formation_" COPASIkey="Reaction_89"/>
    <SBMLMap SBMLid="PLC_g_phospho_540_0_Product_formation_" COPASIkey="Reaction_90"/>
    <SBMLMap SBMLid="PLC_g_phospho_588_0_Complex_formation_" COPASIkey="Reaction_97"/>
    <SBMLMap SBMLid="PLC_g_phospho_588_0_Product_formation_" COPASIkey="Reaction_98"/>
    <SBMLMap SBMLid="PLC_g_phospho_cplx_541_0_" COPASIkey="Metabolite_32"/>
    <SBMLMap SBMLid="PLC_g_phospho_cplx_589_0_" COPASIkey="Metabolite_45"/>
    <SBMLMap SBMLid="PLC_g_star_450_0_" COPASIkey="Metabolite_2"/>
    <SBMLMap SBMLid="PLC_g_star_dephospho_546_0_" COPASIkey="Reaction_6"/>
    <SBMLMap SBMLid="PLCg_basal_586_0_" COPASIkey="Metabolite_44"/>
    <SBMLMap SBMLid="PP2A_459_0_" COPASIkey="Metabolite_6"/>
    <SBMLMap SBMLid="PP2A_4EBP_488_0_Complex_formation_" COPASIkey="Reaction_81"/>
    <SBMLMap SBMLid="PP2A_4EBP_488_0_Product_formation_" COPASIkey="Reaction_82"/>
    <SBMLMap SBMLid="PP2A_4EBP_cplx_489_0_" COPASIkey="Metabolite_16"/>
    <SBMLMap SBMLid="PP2A_4E_BP_485_0_Complex_formation_" COPASIkey="Reaction_79"/>
    <SBMLMap SBMLid="PP2A_4E_BP_485_0_Product_formation_" COPASIkey="Reaction_80"/>
    <SBMLMap SBMLid="PP2A_4E_BP_cplx_486_0_" COPASIkey="Metabolite_15"/>
    <SBMLMap SBMLid="PP2A_4E_BP_star_482_0_Complex_formation_" COPASIkey="Reaction_77"/>
    <SBMLMap SBMLid="PP2A_4E_BP_star_482_0_Product_formation_" COPASIkey="Reaction_78"/>
    <SBMLMap SBMLid="PP2A_4E_BP_star_cplx_483_0_" COPASIkey="Metabolite_14"/>
    <SBMLMap SBMLid="PP2A_4E_BP_star_star_479_0_Complex_formation_" COPASIkey="Reaction_75"/>
    <SBMLMap SBMLid="PP2A_4E_BP_star_star_479_0_Product_formation_" COPASIkey="Reaction_76"/>
    <SBMLMap SBMLid="PP2A_4E_BP_star_star_cplx_480_0_" COPASIkey="Metabolite_13"/>
    <SBMLMap SBMLid="PPhosphatase2A_835_0_" COPASIkey="Metabolite_132"/>
    <SBMLMap SBMLid="PTEN_999_0_" COPASIkey="Metabolite_178"/>
    <SBMLMap SBMLid="Phospho_550_0_Complex_formation_" COPASIkey="Reaction_93"/>
    <SBMLMap SBMLid="Phospho_550_0_Product_formation_" COPASIkey="Reaction_94"/>
    <SBMLMap SBMLid="Phospho_cplx_551_0_" COPASIkey="Metabolite_35"/>
    <SBMLMap SBMLid="QR_binds_M_672_0_" COPASIkey="Reaction_20"/>
    <SBMLMap SBMLid="Q_binds_R_668_0_" COPASIkey="Reaction_19"/>
    <SBMLMap SBMLid="Q_dot_R_670_0_" COPASIkey="Metabolite_73"/>
    <SBMLMap SBMLid="Quaternary_clx_680_0_" COPASIkey="Metabolite_75"/>
    <SBMLMap SBMLid="RM_676_0_" COPASIkey="Metabolite_74"/>
    <SBMLMap SBMLid="RM_binds_Q_678_0_" COPASIkey="Reaction_22"/>
    <SBMLMap SBMLid="R_binds_M_674_0_" COPASIkey="Reaction_21"/>
    <SBMLMap SBMLid="Raf_star_GTP_Ras_817_0_" COPASIkey="Metabolite_126"/>
    <SBMLMap SBMLid="Raf_star_GTP_Ras_dot_1_819_0_Complex_formation_" COPASIkey="Reaction_143"/>
    <SBMLMap SBMLid="Raf_star_GTP_Ras_dot_1_819_0_Product_formation_" COPASIkey="Reaction_144"/>
    <SBMLMap SBMLid="Raf_star_GTP_Ras_dot_1_cplx_820_0_" COPASIkey="Metabolite_127"/>
    <SBMLMap SBMLid="Raf_star_GTP_Ras_dot_2_822_0_Complex_formation_" COPASIkey="Reaction_145"/>
    <SBMLMap SBMLid="Raf_star_GTP_Ras_dot_2_822_0_Product_formation_" COPASIkey="Reaction_146"/>
    <SBMLMap SBMLid="Raf_star_GTP_Ras_dot_2_cplx_823_0_" COPASIkey="Metabolite_128"/>
    <SBMLMap SBMLid="Ras_GTP_PI3K_1004_0_" COPASIkey="Metabolite_180"/>
    <SBMLMap SBMLid="Ras_act_craf_833_0_" COPASIkey="Reaction_30"/>
    <SBMLMap SBMLid="Ras_intrinsic_GTPase_867_0_" COPASIkey="Reaction_32"/>
    <SBMLMap SBMLid="Rheb_GDP_600_0_" COPASIkey="Metabolite_50"/>
    <SBMLMap SBMLid="Rheb_GTP_598_0_" COPASIkey="Metabolite_49"/>
    <SBMLMap SBMLid="Rheb_GTP_bind_TORclx_604_0_" COPASIkey="Reaction_14"/>
    <SBMLMap SBMLid="S6K_623_0_" COPASIkey="Metabolite_57"/>
    <SBMLMap SBMLid="S6K_basal_730_0_" COPASIkey="Metabolite_93"/>
    <SBMLMap SBMLid="S6K_phospho_456_0_Complex_formation_" COPASIkey="Reaction_61"/>
    <SBMLMap SBMLid="S6K_phospho_456_0_Product_formation_" COPASIkey="Reaction_62"/>
    <SBMLMap SBMLid="S6K_phospho_610_0_Complex_formation_" COPASIkey="Reaction_101"/>
    <SBMLMap SBMLid="S6K_phospho_610_0_Product_formation_" COPASIkey="Reaction_102"/>
    <SBMLMap SBMLid="S6K_phospho_cplx_457_0_" COPASIkey="Metabolite_5"/>
    <SBMLMap SBMLid="S6K_phospho_cplx_611_0_" COPASIkey="Metabolite_53"/>
    <SBMLMap SBMLid="S6K_star_621_0_" COPASIkey="Metabolite_56"/>
    <SBMLMap SBMLid="S6K_thr_252_682_0_" COPASIkey="Metabolite_76"/>
    <SBMLMap SBMLid="S6K_thr_412_625_0_" COPASIkey="Metabolite_58"/>
    <SBMLMap SBMLid="S6_dephosph_630_0_" COPASIkey="Reaction_15"/>
    <SBMLMap SBMLid="S6_phos_627_0_Complex_formation_" COPASIkey="Reaction_107"/>
    <SBMLMap SBMLid="S6_phos_627_0_Product_formation_" COPASIkey="Reaction_108"/>
    <SBMLMap SBMLid="S6_phos_cplx_628_0_" COPASIkey="Metabolite_59"/>
    <SBMLMap SBMLid="S6_phospho_687_0_Complex_formation_" COPASIkey="Reaction_111"/>
    <SBMLMap SBMLid="S6_phospho_687_0_Product_formation_" COPASIkey="Reaction_112"/>
    <SBMLMap SBMLid="S6_phospho_cplx_688_0_" COPASIkey="Metabolite_78"/>
    <SBMLMap SBMLid="Shc_568_0_" COPASIkey="Metabolite_40"/>
    <SBMLMap SBMLid="Shc_bind_Sos_dot_Grb2_892_0_" COPASIkey="Reaction_35"/>
    <SBMLMap SBMLid="Shc_phospho_543_0_Complex_formation_" COPASIkey="Reaction_91"/>
    <SBMLMap SBMLid="Shc_phospho_543_0_Product_formation_" COPASIkey="Reaction_92"/>
    <SBMLMap SBMLid="Shc_phospho_cplx_544_0_" COPASIkey="Metabolite_33"/>
    <SBMLMap SBMLid="Shc_star_763_0_" COPASIkey="Metabolite_105"/>
    <SBMLMap SBMLid="Shc_star_Grb2_Gab1_PI3K_clx_548_0_" COPASIkey="Metabolite_34"/>
    <SBMLMap SBMLid="Shc_star_Grb2_Gab1_clx_580_0_" COPASIkey="Metabolite_43"/>
    <SBMLMap SBMLid="Shc_star_Grb2_clx_574_0_" COPASIkey="Metabolite_41"/>
    <SBMLMap SBMLid="Shc_star_dephospho_570_0_" COPASIkey="Reaction_9"/>
    <SBMLMap SBMLid="Shc_star_dot_Sos_dot_Grb2_885_0_" COPASIkey="Metabolite_148"/>
    <SBMLMap SBMLid="Sos_906_0_" COPASIkey="Metabolite_153"/>
    <SBMLMap SBMLid="Sos_dot_Grb2_898_0_" COPASIkey="Metabolite_151"/>
    <SBMLMap SBMLid="Sos_dot_Ras_GEF_887_0_Complex_formation_" COPASIkey="Reaction_167"/>
    <SBMLMap SBMLid="Sos_dot_Ras_GEF_887_0_Product_formation_" COPASIkey="Reaction_168"/>
    <SBMLMap SBMLid="Sos_dot_Ras_GEF_cplx_888_0_" COPASIkey="Metabolite_149"/>
    <SBMLMap SBMLid="Sos_star_900_0_" COPASIkey="Metabolite_152"/>
    <SBMLMap SBMLid="Sos_star_dot_Grb2_894_0_" COPASIkey="Metabolite_150"/>
    <SBMLMap SBMLid="TOR_4E_BP_phospho_613_0_Complex_formation_" COPASIkey="Reaction_103"/>
    <SBMLMap SBMLid="TOR_4E_BP_phospho_613_0_Product_formation_" COPASIkey="Reaction_104"/>
    <SBMLMap SBMLid="TOR_4E_BP_phospho_cplx_614_0_" COPASIkey="Metabolite_54"/>
    <SBMLMap SBMLid="TOR_4E_BP_star_616_0_Complex_formation_" COPASIkey="Reaction_105"/>
    <SBMLMap SBMLid="TOR_4E_BP_star_616_0_Product_formation_" COPASIkey="Reaction_106"/>
    <SBMLMap SBMLid="TOR_4E_BP_star_cplx_617_0_" COPASIkey="Metabolite_55"/>
    <SBMLMap SBMLid="TOR_Rheb_GTP_clx_608_0_" COPASIkey="Metabolite_52"/>
    <SBMLMap SBMLid="TOR_clx_606_0_" COPASIkey="Metabolite_51"/>
    <SBMLMap SBMLid="TSC1_2_dephospho_520_0_" COPASIkey="Reaction_2"/>
    <SBMLMap SBMLid="TSC1_TSC2_591_0_" COPASIkey="Metabolite_46"/>
    <SBMLMap SBMLid="TSC1_TSC2_star_514_0_" COPASIkey="Metabolite_26"/>
    <SBMLMap SBMLid="TSC2_phospho_509_0_Complex_formation_" COPASIkey="Reaction_87"/>
    <SBMLMap SBMLid="TSC2_phospho_509_0_Product_formation_" COPASIkey="Reaction_88"/>
    <SBMLMap SBMLid="TSC2_phospho_cplx_510_0_" COPASIkey="Metabolite_24"/>
    <SBMLMap SBMLid="TSC2phospho_593_0_Complex_formation_" COPASIkey="Reaction_99"/>
    <SBMLMap SBMLid="TSC2phospho_593_0_Product_formation_" COPASIkey="Reaction_100"/>
    <SBMLMap SBMLid="TSC2phospho_cplx_594_0_" COPASIkey="Metabolite_47"/>
    <SBMLMap SBMLid="TrKB_526_0_" COPASIkey="Metabolite_28"/>
    <SBMLMap SBMLid="Translation_clx_739_0_" COPASIkey="Metabolite_96"/>
    <SBMLMap SBMLid="_40S_650_0_" COPASIkey="Metabolite_66"/>
    <SBMLMap SBMLid="_40S_basal_992_0_" COPASIkey="Metabolite_175"/>
    <SBMLMap SBMLid="_40S_inact_632_0_" COPASIkey="Metabolite_60"/>
    <SBMLMap SBMLid="_43Scomplex_908_0_" COPASIkey="Metabolite_154"/>
    <SBMLMap SBMLid="_4E_BP_640_0_" COPASIkey="Metabolite_61"/>
    <SBMLMap SBMLid="_4E_BP_t37_46_997_0_" COPASIkey="Metabolite_177"/>
    <SBMLMap SBMLid="_4E_BP_thr37_46_s65_642_0_" COPASIkey="Metabolite_62"/>
    <SBMLMap SBMLid="_60S_R_737_0_" COPASIkey="Metabolite_95"/>
    <SBMLMap SBMLid="_80S_ribos_clx_759_0_" COPASIkey="Metabolite_103"/>
    <SBMLMap SBMLid="activation_753_0_" COPASIkey="Reaction_29"/>
    <SBMLMap SBMLid="basal_994_0_Complex_formation_" COPASIkey="Reaction_173"/>
    <SBMLMap SBMLid="basal_994_0_Product_formation_" COPASIkey="Reaction_174"/>
    <SBMLMap SBMLid="basal_GEF_activity_855_0_Complex_formation_" COPASIkey="Reaction_159"/>
    <SBMLMap SBMLid="basal_GEF_activity_855_0_Product_formation_" COPASIkey="Reaction_160"/>
    <SBMLMap SBMLid="basal_GEF_activity_cplx_856_0_" COPASIkey="Metabolite_138"/>
    <SBMLMap SBMLid="basal_PI3K_act_584_0_" COPASIkey="Reaction_13"/>
    <SBMLMap SBMLid="basal_S6K_976_0_" COPASIkey="Reaction_54"/>
    <SBMLMap SBMLid="basal_cplx_995_0_" COPASIkey="Metabolite_176"/>
    <SBMLMap SBMLid="basal_phosp_563_0_Complex_formation_" COPASIkey="Reaction_95"/>
    <SBMLMap SBMLid="basal_phosp_563_0_Product_formation_" COPASIkey="Reaction_96"/>
    <SBMLMap SBMLid="basal_phosp_cplx_564_0_" COPASIkey="Metabolite_38"/>
    <SBMLMap SBMLid="basal_syn_968_0_Complex_formation_" COPASIkey="Reaction_169"/>
    <SBMLMap SBMLid="basal_syn_968_0_Product_formation_" COPASIkey="Reaction_170"/>
    <SBMLMap SBMLid="basal_syn_cplx_969_0_" COPASIkey="Metabolite_169"/>
    <SBMLMap SBMLid="bind_Gab1_578_0_" COPASIkey="Reaction_11"/>
    <SBMLMap SBMLid="camkIII_phospho_684_0_Complex_formation_" COPASIkey="Reaction_109"/>
    <SBMLMap SBMLid="camkIII_phospho_684_0_Product_formation_" COPASIkey="Reaction_110"/>
    <SBMLMap SBMLid="camkIII_phospho_cplx_685_0_" COPASIkey="Metabolite_77"/>
    <SBMLMap SBMLid="cluster_phospho_S6K_767_0_Complex_formation_" COPASIkey="Reaction_123"/>
    <SBMLMap SBMLid="cluster_phospho_S6K_767_0_Product_formation_" COPASIkey="Reaction_124"/>
    <SBMLMap SBMLid="cluster_phospho_S6K_cplx_768_0_" COPASIkey="Metabolite_107"/>
    <SBMLMap SBMLid="craf_1_795_0_" COPASIkey="Metabolite_116"/>
    <SBMLMap SBMLid="craf_1_star_797_0_" COPASIkey="Metabolite_117"/>
    <SBMLMap SBMLid="craf_1_star_star_803_0_" COPASIkey="Metabolite_120"/>
    <SBMLMap SBMLid="craf_deph_837_0_Complex_formation_" COPASIkey="Reaction_151"/>
    <SBMLMap SBMLid="craf_deph_837_0_Product_formation_" COPASIkey="Reaction_152"/>
    <SBMLMap SBMLid="craf_deph_cplx_838_0_" COPASIkey="Metabolite_133"/>
    <SBMLMap SBMLid="craf_star_star_deph_846_0_Complex_formation_" COPASIkey="Reaction_157"/>
    <SBMLMap SBMLid="craf_star_star_deph_846_0_Product_formation_" COPASIkey="Reaction_158"/>
    <SBMLMap SBMLid="craf_star_star_deph_cplx_847_0_" COPASIkey="Metabolite_136"/>
    <SBMLMap SBMLid="degraded_protein_755_0_" COPASIkey="Metabolite_101"/>
    <SBMLMap SBMLid="dephos_S6K_464_0_Complex_formation_" COPASIkey="Reaction_65"/>
    <SBMLMap SBMLid="dephos_S6K_464_0_Product_formation_" COPASIkey="Reaction_66"/>
    <SBMLMap SBMLid="dephos_S6K_cplx_465_0_" COPASIkey="Metabolite_8"/>
    <SBMLMap SBMLid="dephos_clus_S6K_461_0_Complex_formation_" COPASIkey="Reaction_63"/>
    <SBMLMap SBMLid="dephos_clus_S6K_461_0_Product_formation_" COPASIkey="Reaction_64"/>
    <SBMLMap SBMLid="dephos_clus_S6K_cplx_462_0_" COPASIkey="Metabolite_7"/>
    <SBMLMap SBMLid="dephosp_CaMKIII_735_0_" COPASIkey="Reaction_27"/>
    <SBMLMap SBMLid="dephosp_S6K_467_0_Complex_formation_" COPASIkey="Reaction_67"/>
    <SBMLMap SBMLid="dephosp_S6K_467_0_Product_formation_" COPASIkey="Reaction_68"/>
    <SBMLMap SBMLid="dephosp_S6K_cplx_468_0_" COPASIkey="Metabolite_9"/>
    <SBMLMap SBMLid="dephosph_GAP_869_0_" COPASIkey="Reaction_33"/>
    <SBMLMap SBMLid="dephosph_GEF_851_0_" COPASIkey="Reaction_31"/>
    <SBMLMap SBMLid="dephosph_Sos_902_0_" COPASIkey="Reaction_37"/>
    <SBMLMap SBMLid="eEF2_699_0_" COPASIkey="Metabolite_83"/>
    <SBMLMap SBMLid="eEF2thr56_basal_725_0_Complex_formation_" COPASIkey="Reaction_115"/>
    <SBMLMap SBMLid="eEF2thr56_basal_725_0_Product_formation_" COPASIkey="Reaction_116"/>
    <SBMLMap SBMLid="eEF2thr56_basal_cplx_726_0_" COPASIkey="Metabolite_91"/>
    <SBMLMap SBMLid="eEF2thr_56_dephospho_476_0_Complex_formation_" COPASIkey="Reaction_73"/>
    <SBMLMap SBMLid="eEF2thr_56_dephospho_476_0_Product_formation_" COPASIkey="Reaction_74"/>
    <SBMLMap SBMLid="eEF2thr_56_dephospho_cplx_477_0_" COPASIkey="Metabolite_12"/>
    <SBMLMap SBMLid="eEFthr_56_701_0_" COPASIkey="Metabolite_84"/>
    <SBMLMap SBMLid="eIF4A_656_0_" COPASIkey="Metabolite_68"/>
    <SBMLMap SBMLid="eIF4E_4E_BP_t37_46_s65_648_0_" COPASIkey="Metabolite_65"/>
    <SBMLMap SBMLid="eIF4E_596_0_" COPASIkey="Metabolite_48"/>
    <SBMLMap SBMLid="eIF4E_BP2_disso_638_0_" COPASIkey="Reaction_17"/>
    <SBMLMap SBMLid="eIF4E_BP_644_0_" COPASIkey="Metabolite_63"/>
    <SBMLMap SBMLid="eIF4E_BP_disso_974_0_" COPASIkey="Reaction_53"/>
    <SBMLMap SBMLid="eIF4E_BP_thr37_46_646_0_" COPASIkey="Metabolite_64"/>
    <SBMLMap SBMLid="eIF4E_bind_BP2_636_0_" COPASIkey="Reaction_16"/>
    <SBMLMap SBMLid="eIF4F_660_0_" COPASIkey="Metabolite_70"/>
    <SBMLMap SBMLid="eIF4F_clx_652_0_" COPASIkey="Reaction_18"/>
    <SBMLMap SBMLid="eIF4F_mRNA_clx_664_0_" COPASIkey="Metabolite_72"/>
    <SBMLMap SBMLid="eIF4F_mRNA_form_clx_1013_0_" COPASIkey="Reaction_60"/>
    <SBMLMap SBMLid="eIF4G_658_0_" COPASIkey="Metabolite_69"/>
    <SBMLMap SBMLid="eIF4G_A_clx_654_0_" COPASIkey="Metabolite_67"/>
    <SBMLMap SBMLid="eIF4G_A_form_clx_1011_0_" COPASIkey="Reaction_59"/>
    <SBMLMap SBMLid="elongation_751_0_" COPASIkey="Reaction_28"/>
    <SBMLMap SBMLid="inact_GEF_853_0_" COPASIkey="Metabolite_137"/>
    <SBMLMap SBMLid="kinetics_439_0_" COPASIkey="Compartment_0"/>
    <SBMLMap SBMLid="labelling_990_0_" COPASIkey="Reaction_57"/>
    <SBMLMap SBMLid="mRNA_662_0_" COPASIkey="Metabolite_71"/>
    <SBMLMap SBMLid="pep_elongation_912_0_" COPASIkey="Reaction_40"/>
    <SBMLMap SBMLid="peptide_749_0_" COPASIkey="Metabolite_100"/>
    <SBMLMap SBMLid="phosp_AKTser473_502_0_Complex_formation_" COPASIkey="Reaction_85"/>
    <SBMLMap SBMLid="phosp_AKTser473_502_0_Product_formation_" COPASIkey="Reaction_86"/>
    <SBMLMap SBMLid="phosp_AKTser473_cplx_503_0_" COPASIkey="Metabolite_21"/>
    <SBMLMap SBMLid="phosph_Sos_773_0_Complex_formation_" COPASIkey="Reaction_127"/>
    <SBMLMap SBMLid="phosph_Sos_773_0_Product_formation_" COPASIkey="Reaction_128"/>
    <SBMLMap SBMLid="phosph_Sos_cplx_774_0_" COPASIkey="Metabolite_109"/>
    <SBMLMap SBMLid="phospho_696_0_Complex_formation_" COPASIkey="Reaction_113"/>
    <SBMLMap SBMLid="phospho_696_0_Product_formation_" COPASIkey="Reaction_114"/>
    <SBMLMap SBMLid="phospho_cplx_697_0_" COPASIkey="Metabolite_82"/>
    <SBMLMap SBMLid="phospho_thr308_497_0_Complex_formation_" COPASIkey="Reaction_83"/>
    <SBMLMap SBMLid="phospho_thr308_497_0_Product_formation_" COPASIkey="Reaction_84"/>
    <SBMLMap SBMLid="phospho_thr308_cplx_498_0_" COPASIkey="Metabolite_19"/>
    <SBMLMap SBMLid="pro_syn_741_0_Complex_formation_" COPASIkey="Reaction_119"/>
    <SBMLMap SBMLid="pro_syn_741_0_Product_formation_" COPASIkey="Reaction_120"/>
    <SBMLMap SBMLid="pro_syn_cplx_742_0_" COPASIkey="Metabolite_97"/>
    <SBMLMap SBMLid="protein_757_0_" COPASIkey="Metabolite_102"/>
    <SBMLMap SBMLid="protein_deg_914_0_" COPASIkey="Reaction_41"/>
    <SBMLMap SBMLid="rad_AA_978_0_" COPASIkey="Metabolite_171"/>
    <SBMLMap SBMLid="rad_basal_syn_971_0_Complex_formation_" COPASIkey="Reaction_171"/>
    <SBMLMap SBMLid="rad_basal_syn_971_0_Product_formation_" COPASIkey="Reaction_172"/>
    <SBMLMap SBMLid="rad_basal_syn_cplx_972_0_" COPASIkey="Metabolite_170"/>
    <SBMLMap SBMLid="rad_deg_pro_988_0_" COPASIkey="Metabolite_174"/>
    <SBMLMap SBMLid="rad_pep_elongation_982_0_" COPASIkey="Reaction_55"/>
    <SBMLMap SBMLid="rad_peptide_980_0_" COPASIkey="Metabolite_172"/>
    <SBMLMap SBMLid="rad_pro_syn_744_0_Complex_formation_" COPASIkey="Reaction_121"/>
    <SBMLMap SBMLid="rad_pro_syn_744_0_Product_formation_" COPASIkey="Reaction_122"/>
    <SBMLMap SBMLid="rad_pro_syn_cplx_745_0_" COPASIkey="Metabolite_98"/>
    <SBMLMap SBMLid="rad_protein_984_0_" COPASIkey="Metabolite_173"/>
    <SBMLMap SBMLid="rad_protein_deg_986_0_" COPASIkey="Reaction_56"/>
  </SBMLReference>
  <ListOfUnitDefinitions>
    <UnitDefinition key="Unit_1" name="meter" symbol="m">
      <MiriamAnnotation>
<rdf:RDF
xmlns:dcterms="http://purl.org/dc/terms/"
xmlns:rdf="http://www.w3.org/1999/02/22-rdf-syntax-ns#">
<rdf:Description rdf:about="#Unit_0">
<dcterms:created>
<rdf:Description>
<dcterms:W3CDTF>2021-05-05T09:50:56Z</dcterms:W3CDTF>
</rdf:Description>
</dcterms:created>
</rdf:Description>
</rdf:RDF>
      </MiriamAnnotation>
      <Expression>
        m
      </Expression>
    </UnitDefinition>
    <UnitDefinition key="Unit_5" name="second" symbol="s">
      <MiriamAnnotation>
<rdf:RDF
xmlns:dcterms="http://purl.org/dc/terms/"
xmlns:rdf="http://www.w3.org/1999/02/22-rdf-syntax-ns#">
<rdf:Description rdf:about="#Unit_4">
<dcterms:created>
<rdf:Description>
<dcterms:W3CDTF>2021-05-05T09:50:56Z</dcterms:W3CDTF>
</rdf:Description>
</dcterms:created>
</rdf:Description>
</rdf:RDF>
      </MiriamAnnotation>
      <Expression>
        s
      </Expression>
    </UnitDefinition>
    <UnitDefinition key="Unit_13" name="Avogadro" symbol="Avogadro">
      <MiriamAnnotation>
<rdf:RDF
xmlns:dcterms="http://purl.org/dc/terms/"
xmlns:rdf="http://www.w3.org/1999/02/22-rdf-syntax-ns#">
<rdf:Description rdf:about="#Unit_12">
<dcterms:created>
<rdf:Description>
<dcterms:W3CDTF>2021-05-05T09:50:56Z</dcterms:W3CDTF>
</rdf:Description>
</dcterms:created>
</rdf:Description>
</rdf:RDF>
      </MiriamAnnotation>
      <Expression>
        Avogadro
      </Expression>
    </UnitDefinition>
    <UnitDefinition key="Unit_17" name="item" symbol="#">
      <MiriamAnnotation>
<rdf:RDF
xmlns:dcterms="http://purl.org/dc/terms/"
xmlns:rdf="http://www.w3.org/1999/02/22-rdf-syntax-ns#">
<rdf:Description rdf:about="#Unit_16">
<dcterms:created>
<rdf:Description>
<dcterms:W3CDTF>2021-05-05T09:50:56Z</dcterms:W3CDTF>
</rdf:Description>
</dcterms:created>
</rdf:Description>
</rdf:RDF>
      </MiriamAnnotation>
      <Expression>
        #
      </Expression>
    </UnitDefinition>
    <UnitDefinition key="Unit_35" name="liter" symbol="l">
      <MiriamAnnotation>
<rdf:RDF
xmlns:dcterms="http://purl.org/dc/terms/"
xmlns:rdf="http://www.w3.org/1999/02/22-rdf-syntax-ns#">
<rdf:Description rdf:about="#Unit_34">
<dcterms:created>
<rdf:Description>
<dcterms:W3CDTF>2021-05-05T09:50:56Z</dcterms:W3CDTF>
</rdf:Description>
</dcterms:created>
</rdf:Description>
</rdf:RDF>
      </MiriamAnnotation>
      <Expression>
        0.001*m^3
      </Expression>
    </UnitDefinition>
    <UnitDefinition key="Unit_41" name="mole" symbol="mol">
      <MiriamAnnotation>
<rdf:RDF
xmlns:dcterms="http://purl.org/dc/terms/"
xmlns:rdf="http://www.w3.org/1999/02/22-rdf-syntax-ns#">
<rdf:Description rdf:about="#Unit_40">
<dcterms:created>
<rdf:Description>
<dcterms:W3CDTF>2021-05-05T09:50:56Z</dcterms:W3CDTF>
</rdf:Description>
</dcterms:created>
</rdf:Description>
</rdf:RDF>
      </MiriamAnnotation>
      <Expression>
        Avogadro*#
      </Expression>
    </UnitDefinition>
  </ListOfUnitDefinitions>
</COPASI>
```
