## Supplementary Code for "HillTau: A fast, compact abstraction for model reduction in biochemical signaling networks": acc92_for_reduction_v2.xml

```
<?xml version="1.0" encoding="UTF-8"?>
<sbml xmlns="http://www.sbml.org/sbml/level3/version1/core" xmlns:xhtml="http://www.w3.org/1999/xhtml" xmlns:moose="http://www.moose.ncbs.res.in" xmlns:groups="http://www.sbml.org/sbml/level3/version1/groups/version1" level="3" version="1" groups:required="false">
  <model id="acc92_for_reduction_v2" substanceUnits="substance" timeUnits="time" volumeUnits="volume" areaUnits="area" lengthUnits="length" extentUnits="substance">
    <annotation>
      <moose:ModelAnnotation>
        <moose:runTime> 6000.0 </moose:runTime>
        <moose:solver> ee </moose:solver>
        <moose:simdt>0.001 </moose:simdt>
        <moose:plotdt> 10.0 </moose:plotdt>
        <moose:plots/>
      </moose:ModelAnnotation>
    </annotation>
    <listOfUnitDefinitions>
      <unitDefinition id="volume">
        <listOfUnits>
          <unit kind="litre" exponent="1" scale="0" multiplier="1"/>
        </listOfUnits>
      </unitDefinition>
      <unitDefinition id="substance">
        <listOfUnits>
          <unit kind="mole" exponent="1" scale="-3" multiplier="1"/>
        </listOfUnits>
      </unitDefinition>
      <unitDefinition id="length">
        <listOfUnits>
          <unit kind="metre" exponent="1" scale="0" multiplier="1"/>
        </listOfUnits>
      </unitDefinition>
      <unitDefinition id="area">
        <listOfUnits>
          <unit kind="metre" exponent="2" scale="0" multiplier="1"/>
        </listOfUnits>
      </unitDefinition>
      <unitDefinition id="time">
        <listOfUnits>
          <unit kind="second" exponent="1" scale="0" multiplier="1"/>
        </listOfUnits>
      </unitDefinition>
      <unitDefinition id="litre_per_mmole_per_second">
        <listOfUnits>
          <unit kind="litre" exponent="1" scale="0" multiplier="1"/>
          <unit kind="mole" exponent="-1" scale="-3" multiplier="1"/>
          <unit kind="second" exponent="-1" scale="0" multiplier="1"/>
        </listOfUnits>
      </unitDefinition>
      <unitDefinition id="per_second">
        <listOfUnits>
          <unit kind="second" exponent="-1" scale="0" multiplier="1"/>
        </listOfUnits>
      </unitDefinition>
    </listOfUnitDefinitions>
    <listOfCompartments>
      <compartment id="kinetics_439_0_" name="kinetics" spatialDimensions="3" size="9.99966666666666e-13" units="volume" constant="true">
        <annotation>
          <moose:CompartmentAnnotation>
            <moose:Mesh>CubeMesh</moose:Mesh>
            <moose:isMembraneBound>False</moose:isMembraneBound>
          </moose:CompartmentAnnotation>
        </annotation>
      </compartment>
    </listOfCompartments>
    <listOfSpecies>
      <species id="BDNF_446_0_" name="BDNF" compartment="kinetics_439_0_" initialConcentration="5.01845125e-08" substanceUnits="substance" hasOnlySubstanceUnits="false" boundaryCondition="true" constant="true">
        <annotation>
          <moose:ModelAnnotation>
            <moose:xCord>46.51162790697674</moose:xCord>
            <moose:yCord>561.4035087719298</moose:yCord>
            <moose:bgColor>44</moose:bgColor>
            <moose:textColor>black</moose:textColor>
            <moose:diffConstant>0.0</moose:diffConstant>
            <moose:motorConstant>0.0</moose:motorConstant>
          </moose:ModelAnnotation>
        </annotation>
      </species>
      <species id="PLC_g_448_0_" name="PLC_g" compartment="kinetics_439_0_" initialConcentration="0.000100369025" substanceUnits="substance" hasOnlySubstanceUnits="false" boundaryCondition="false" constant="false">
        <annotation>
          <moose:ModelAnnotation>
            <moose:xCord>302.3255813953488</moose:xCord>
            <moose:yCord>435.08771929824564</moose:yCord>
            <moose:bgColor>cyan</moose:bgColor>
            <moose:textColor>black</moose:textColor>
            <moose:diffConstant>0.0</moose:diffConstant>
            <moose:motorConstant>0.0</moose:motorConstant>
          </moose:ModelAnnotation>
        </annotation>
      </species>
      <species id="PLC_g_star_450_0_" name="PLC_g_star" compartment="kinetics_439_0_" initialConcentration="0" substanceUnits="substance" hasOnlySubstanceUnits="false" boundaryCondition="false" constant="false">
        <annotation>
          <moose:ModelAnnotation>
            <moose:xCord>372.09302325581393</moose:xCord>
            <moose:yCord>322.8070175438596</moose:yCord>
            <moose:bgColor>hot</moose:bgColor>
            <moose:textColor>pink</moose:textColor>
            <moose:diffConstant>0.0</moose:diffConstant>
            <moose:motorConstant>0.0</moose:motorConstant>
          </moose:ModelAnnotation>
        </annotation>
      </species>
      <species id="PIP3_452_0_" name="PIP3" compartment="kinetics_439_0_" initialConcentration="0" substanceUnits="substance" hasOnlySubstanceUnits="false" boundaryCondition="false" constant="false">
        <annotation>
          <moose:ModelAnnotation>
            <moose:xCord>302.3255813953488</moose:xCord>
            <moose:yCord>182.45614035087718</moose:yCord>
            <moose:bgColor>43</moose:bgColor>
            <moose:textColor>black</moose:textColor>
            <moose:diffConstant>0.0</moose:diffConstant>
            <moose:motorConstant>0.0</moose:motorConstant>
          </moose:ModelAnnotation>
        </annotation>
      </species>
      <species id="PDK1_454_0_" name="PDK1" compartment="kinetics_439_0_" initialConcentration="0.00100369025" substanceUnits="substance" hasOnlySubstanceUnits="false" boundaryCondition="false" constant="false">
        <annotation>
          <moose:ModelAnnotation>
            <moose:xCord>441.8604651162791</moose:xCord>
            <moose:yCord>421.05263157894734</moose:yCord>
            <moose:bgColor>37</moose:bgColor>
            <moose:textColor>black</moose:textColor>
            <moose:diffConstant>0.0</moose:diffConstant>
            <moose:motorConstant>0.0</moose:motorConstant>
          </moose:ModelAnnotation>
        </annotation>
      </species>
      <species id="S6K_phospho_cplx_457_0_" name="S6K_phospho_cplx" compartment="kinetics_439_0_" initialConcentration="0" substanceUnits="substance" hasOnlySubstanceUnits="false" boundaryCondition="false" constant="false">
        <annotation>
          <moose:ModelAnnotation>
            <moose:xCord>534.8837209302325</moose:xCord>
            <moose:yCord>248.0</moose:yCord>
            <moose:bgColor>white</moose:bgColor>
            <moose:textColor>black</moose:textColor>
            <moose:diffConstant>0.0</moose:diffConstant>
            <moose:motorConstant>0.0</moose:motorConstant>
          </moose:ModelAnnotation>
        </annotation>
      </species>
      <species id="PP2A_459_0_" name="PP2A" compartment="kinetics_439_0_" initialConcentration="0.0001505535375" substanceUnits="substance" hasOnlySubstanceUnits="false" boundaryCondition="false" constant="false">
        <notes>
          <body xmlns="http://www.w3.org/1999/xhtml">
 	 	Protein Phosphatase
	 </body>
        </notes>
        <annotation>
          <moose:ModelAnnotation>
            <moose:xCord>627.9069767441861</moose:xCord>
            <moose:yCord>350.8771929824561</moose:yCord>
            <moose:bgColor>4</moose:bgColor>
            <moose:textColor>black</moose:textColor>
            <moose:diffConstant>0.0</moose:diffConstant>
            <moose:motorConstant>0.0</moose:motorConstant>
          </moose:ModelAnnotation>
        </annotation>
      </species>
      <species id="dephos_clus_S6K_cplx_462_0_" name="dephos_clus_S6K_cplx" compartment="kinetics_439_0_" initialConcentration="0" substanceUnits="substance" hasOnlySubstanceUnits="false" boundaryCondition="false" constant="false">
        <annotation>
          <moose:ModelAnnotation>
            <moose:xCord>441.8604651162791</moose:xCord>
            <moose:yCord>360.0</moose:yCord>
            <moose:bgColor>white</moose:bgColor>
            <moose:textColor>black</moose:textColor>
            <moose:diffConstant>0.0</moose:diffConstant>
            <moose:motorConstant>0.0</moose:motorConstant>
          </moose:ModelAnnotation>
        </annotation>
      </species>
      <species id="dephos_S6K_cplx_465_0_" name="dephos_S6K_cplx" compartment="kinetics_439_0_" initialConcentration="0" substanceUnits="substance" hasOnlySubstanceUnits="false" boundaryCondition="false" constant="false">
        <annotation>
          <moose:ModelAnnotation>
            <moose:xCord>581.3953488372093</moose:xCord>
            <moose:yCord>318.0</moose:yCord>
            <moose:bgColor>white</moose:bgColor>
            <moose:textColor>black</moose:textColor>
            <moose:diffConstant>0.0</moose:diffConstant>
            <moose:motorConstant>0.0</moose:motorConstant>
          </moose:ModelAnnotation>
        </annotation>
      </species>
      <species id="dephosp_S6K_cplx_468_0_" name="dephosp_S6K_cplx" compartment="kinetics_439_0_" initialConcentration="0" substanceUnits="substance" hasOnlySubstanceUnits="false" boundaryCondition="false" constant="false">
        <annotation>
          <moose:ModelAnnotation>
            <moose:xCord>674.4186046511628</moose:xCord>
            <moose:yCord>318.0</moose:yCord>
            <moose:bgColor>white</moose:bgColor>
            <moose:textColor>black</moose:textColor>
            <moose:diffConstant>0.0</moose:diffConstant>
            <moose:motorConstant>0.0</moose:motorConstant>
          </moose:ModelAnnotation>
        </annotation>
      </species>
      <species id="Dephos_AKTser473_cplx_471_0_" name="Dephos_AKTser473_cplx" compartment="kinetics_439_0_" initialConcentration="0" substanceUnits="substance" hasOnlySubstanceUnits="false" boundaryCondition="false" constant="false">
        <annotation>
          <moose:ModelAnnotation>
            <moose:xCord>441.8604651162791</moose:xCord>
            <moose:yCord>234.0</moose:yCord>
            <moose:bgColor>white</moose:bgColor>
            <moose:textColor>black</moose:textColor>
            <moose:diffConstant>0.0</moose:diffConstant>
            <moose:motorConstant>0.0</moose:motorConstant>
          </moose:ModelAnnotation>
        </annotation>
      </species>
      <species id="Dephosph_AKTthr308_cplx_474_0_" name="Dephosph_AKTthr308_cplx" compartment="kinetics_439_0_" initialConcentration="0" substanceUnits="substance" hasOnlySubstanceUnits="false" boundaryCondition="false" constant="false">
        <annotation>
          <moose:ModelAnnotation>
            <moose:xCord>372.09302325581393</moose:xCord>
            <moose:yCord>234.0</moose:yCord>
            <moose:bgColor>white</moose:bgColor>
            <moose:textColor>black</moose:textColor>
            <moose:diffConstant>0.0</moose:diffConstant>
            <moose:motorConstant>0.0</moose:motorConstant>
          </moose:ModelAnnotation>
        </annotation>
      </species>
      <species id="eEF2thr_56_dephospho_cplx_477_0_" name="eEF2thr_56_dephospho_cplx" compartment="kinetics_439_0_" initialConcentration="0" substanceUnits="substance" hasOnlySubstanceUnits="false" boundaryCondition="false" constant="false">
        <annotation>
          <moose:ModelAnnotation>
            <moose:xCord>906.9767441860464</moose:xCord>
            <moose:yCord>459.0</moose:yCord>
            <moose:bgColor>white</moose:bgColor>
            <moose:textColor>black</moose:textColor>
            <moose:diffConstant>0.0</moose:diffConstant>
            <moose:motorConstant>0.0</moose:motorConstant>
          </moose:ModelAnnotation>
        </annotation>
      </species>
      <species id="PP2A_4E_BP_star_star_cplx_480_0_" name="PP2A_4E_BP_star_star_cplx" compartment="kinetics_439_0_" initialConcentration="0" substanceUnits="substance" hasOnlySubstanceUnits="false" boundaryCondition="false" constant="false">
        <annotation>
          <moose:ModelAnnotation>
            <moose:xCord>116.27906976744185</moose:xCord>
            <moose:yCord>206.0</moose:yCord>
            <moose:bgColor>white</moose:bgColor>
            <moose:textColor>black</moose:textColor>
            <moose:diffConstant>0.0</moose:diffConstant>
            <moose:motorConstant>0.0</moose:motorConstant>
          </moose:ModelAnnotation>
        </annotation>
      </species>
      <species id="PP2A_4E_BP_star_cplx_483_0_" name="PP2A_4E_BP_star_cplx" compartment="kinetics_439_0_" initialConcentration="0" substanceUnits="substance" hasOnlySubstanceUnits="false" boundaryCondition="false" constant="false">
        <annotation>
          <moose:ModelAnnotation>
            <moose:xCord>162.79069767441862</moose:xCord>
            <moose:yCord>108.0</moose:yCord>
            <moose:bgColor>white</moose:bgColor>
            <moose:textColor>black</moose:textColor>
            <moose:diffConstant>0.0</moose:diffConstant>
            <moose:motorConstant>0.0</moose:motorConstant>
          </moose:ModelAnnotation>
        </annotation>
      </species>
      <species id="PP2A_4E_BP_cplx_486_0_" name="PP2A_4E_BP_cplx" compartment="kinetics_439_0_" initialConcentration="0" substanceUnits="substance" hasOnlySubstanceUnits="false" boundaryCondition="false" constant="false">
        <annotation>
          <moose:ModelAnnotation>
            <moose:xCord>69.76744186046511</moose:xCord>
            <moose:yCord>304.0</moose:yCord>
            <moose:bgColor>white</moose:bgColor>
            <moose:textColor>black</moose:textColor>
            <moose:diffConstant>0.0</moose:diffConstant>
            <moose:motorConstant>0.0</moose:motorConstant>
          </moose:ModelAnnotation>
        </annotation>
      </species>
      <species id="PP2A_4EBP_cplx_489_0_" name="PP2A_4EBP_cplx" compartment="kinetics_439_0_" initialConcentration="0" substanceUnits="substance" hasOnlySubstanceUnits="false" boundaryCondition="false" constant="false">
        <annotation>
          <moose:ModelAnnotation>
            <moose:xCord>69.76744186046511</moose:xCord>
            <moose:yCord>248.0</moose:yCord>
            <moose:bgColor>white</moose:bgColor>
            <moose:textColor>black</moose:textColor>
            <moose:diffConstant>0.0</moose:diffConstant>
            <moose:motorConstant>0.0</moose:motorConstant>
          </moose:ModelAnnotation>
        </annotation>
      </species>
      <species id="PIP3_AKT_493_0_" name="PIP3_AKT" compartment="kinetics_439_0_" initialConcentration="0" substanceUnits="substance" hasOnlySubstanceUnits="false" boundaryCondition="false" constant="false">
        <annotation>
          <moose:ModelAnnotation>
            <moose:xCord>186.04651162790697</moose:xCord>
            <moose:yCord>392.98245614035085</moose:yCord>
            <moose:bgColor>53</moose:bgColor>
            <moose:textColor>yellow</moose:textColor>
            <moose:diffConstant>0.0</moose:diffConstant>
            <moose:motorConstant>0.0</moose:motorConstant>
          </moose:ModelAnnotation>
        </annotation>
      </species>
      <species id="PIP3_PDK1_495_0_" name="PIP3_PDK1" compartment="kinetics_439_0_" initialConcentration="0" substanceUnits="substance" hasOnlySubstanceUnits="false" boundaryCondition="false" constant="false">
        <annotation>
          <moose:ModelAnnotation>
            <moose:xCord>279.06976744186045</moose:xCord>
            <moose:yCord>477.1929824561403</moose:yCord>
            <moose:bgColor>9</moose:bgColor>
            <moose:textColor>yellow</moose:textColor>
            <moose:diffConstant>0.0</moose:diffConstant>
            <moose:motorConstant>0.0</moose:motorConstant>
          </moose:ModelAnnotation>
        </annotation>
      </species>
      <species id="phospho_thr308_cplx_498_0_" name="phospho_thr308_cplx" compartment="kinetics_439_0_" initialConcentration="0" substanceUnits="substance" hasOnlySubstanceUnits="false" boundaryCondition="false" constant="false">
        <annotation>
          <moose:ModelAnnotation>
            <moose:xCord>279.06976744186045</moose:xCord>
            <moose:yCord>459.0</moose:yCord>
            <moose:bgColor>white</moose:bgColor>
            <moose:textColor>black</moose:textColor>
            <moose:diffConstant>0.0</moose:diffConstant>
            <moose:motorConstant>0.0</moose:motorConstant>
          </moose:ModelAnnotation>
        </annotation>
      </species>
      <species id="PIP3_PDK2_500_0_" name="PIP3_PDK2" compartment="kinetics_439_0_" initialConcentration="3.01107075e-06" substanceUnits="substance" hasOnlySubstanceUnits="false" boundaryCondition="false" constant="false">
        <annotation>
          <moose:ModelAnnotation>
            <moose:xCord>418.60465116279073</moose:xCord>
            <moose:yCord>477.1929824561403</moose:yCord>
            <moose:bgColor>39</moose:bgColor>
            <moose:textColor>yellow</moose:textColor>
            <moose:diffConstant>0.0</moose:diffConstant>
            <moose:motorConstant>0.0</moose:motorConstant>
          </moose:ModelAnnotation>
        </annotation>
      </species>
      <species id="phosp_AKTser473_cplx_503_0_" name="phosp_AKTser473_cplx" compartment="kinetics_439_0_" initialConcentration="0" substanceUnits="substance" hasOnlySubstanceUnits="false" boundaryCondition="false" constant="false">
        <annotation>
          <moose:ModelAnnotation>
            <moose:xCord>418.60465116279073</moose:xCord>
            <moose:yCord>529.0</moose:yCord>
            <moose:bgColor>white</moose:bgColor>
            <moose:textColor>black</moose:textColor>
            <moose:diffConstant>0.0</moose:diffConstant>
            <moose:motorConstant>0.0</moose:motorConstant>
          </moose:ModelAnnotation>
        </annotation>
      </species>
      <species id="PIP3_AKT_thr308_505_0_" name="PIP3_AKT_thr308" compartment="kinetics_439_0_" initialConcentration="0" substanceUnits="substance" hasOnlySubstanceUnits="false" boundaryCondition="false" constant="false">
        <annotation>
          <moose:ModelAnnotation>
            <moose:xCord>279.06976744186045</moose:xCord>
            <moose:yCord>392.98245614035085</moose:yCord>
            <moose:bgColor>60</moose:bgColor>
            <moose:textColor>yellow</moose:textColor>
            <moose:diffConstant>0.0</moose:diffConstant>
            <moose:motorConstant>0.0</moose:motorConstant>
          </moose:ModelAnnotation>
        </annotation>
      </species>
      <species id="PIP3_AKT_t308_s473_507_0_" name="PIP3_AKT_t308_s473" compartment="kinetics_439_0_" initialConcentration="0" substanceUnits="substance" hasOnlySubstanceUnits="false" boundaryCondition="false" constant="false">
        <notes>
          <body xmlns="http://www.w3.org/1999/xhtml">
 	 	aaa
	 </body>
        </notes>
        <annotation>
          <moose:ModelAnnotation>
            <moose:xCord>465.1162790697674</moose:xCord>
            <moose:yCord>491.22807017543863</moose:yCord>
            <moose:bgColor>25</moose:bgColor>
            <moose:textColor>yellow</moose:textColor>
            <moose:diffConstant>0.0</moose:diffConstant>
            <moose:motorConstant>0.0</moose:motorConstant>
          </moose:ModelAnnotation>
        </annotation>
      </species>
      <species id="TSC2_phospho_cplx_510_0_" name="TSC2_phospho_cplx" compartment="kinetics_439_0_" initialConcentration="0" substanceUnits="substance" hasOnlySubstanceUnits="false" boundaryCondition="false" constant="false">
        <annotation>
          <moose:ModelAnnotation>
            <moose:xCord>558.1395348837209</moose:xCord>
            <moose:yCord>501.0</moose:yCord>
            <moose:bgColor>white</moose:bgColor>
            <moose:textColor>black</moose:textColor>
            <moose:diffConstant>0.0</moose:diffConstant>
            <moose:motorConstant>0.0</moose:motorConstant>
          </moose:ModelAnnotation>
        </annotation>
      </species>
      <species id="AKT_512_0_" name="AKT" compartment="kinetics_439_0_" initialConcentration="0.0002007480869025" substanceUnits="substance" hasOnlySubstanceUnits="false" boundaryCondition="false" constant="false">
        <annotation>
          <moose:ModelAnnotation>
            <moose:xCord>116.27906976744185</moose:xCord>
            <moose:yCord>350.8771929824561</moose:yCord>
            <moose:bgColor>4</moose:bgColor>
            <moose:textColor>yellow</moose:textColor>
            <moose:diffConstant>0.0</moose:diffConstant>
            <moose:motorConstant>0.0</moose:motorConstant>
          </moose:ModelAnnotation>
        </annotation>
      </species>
      <species id="TSC1_TSC2_star_514_0_" name="TSC1_TSC2_star" compartment="kinetics_439_0_" initialConcentration="0" substanceUnits="substance" hasOnlySubstanceUnits="false" boundaryCondition="false" constant="false">
        <annotation>
          <moose:ModelAnnotation>
            <moose:xCord>488.3720930232558</moose:xCord>
            <moose:yCord>364.91228070175436</moose:yCord>
            <moose:bgColor>40</moose:bgColor>
            <moose:textColor>yellow</moose:textColor>
            <moose:diffConstant>0.0</moose:diffConstant>
            <moose:motorConstant>0.0</moose:motorConstant>
          </moose:ModelAnnotation>
        </annotation>
      </species>
      <species id="Int_BDNF_TrKB2_star_clx_524_0_" name="Int_BDNF_TrKB2_star_clx" compartment="kinetics_439_0_" initialConcentration="0.0002509225625" substanceUnits="substance" hasOnlySubstanceUnits="false" boundaryCondition="true" constant="true">
        <annotation>
          <moose:ModelAnnotation>
            <moose:xCord>162.79069767441862</moose:xCord>
            <moose:yCord>505.2631578947368</moose:yCord>
            <moose:bgColor>yellow</moose:bgColor>
            <moose:textColor>white</moose:textColor>
            <moose:diffConstant>0.0</moose:diffConstant>
            <moose:motorConstant>0.0</moose:motorConstant>
          </moose:ModelAnnotation>
        </annotation>
      </species>
      <species id="TrKB_526_0_" name="TrKB" compartment="kinetics_439_0_" initialConcentration="0.0002509225625" substanceUnits="substance" hasOnlySubstanceUnits="false" boundaryCondition="false" constant="false">
        <annotation>
          <moose:ModelAnnotation>
            <moose:xCord>209.30232558139537</moose:xCord>
            <moose:yCord>378.9473684210526</moose:yCord>
            <moose:bgColor>3</moose:bgColor>
            <moose:textColor>white</moose:textColor>
            <moose:diffConstant>0.0</moose:diffConstant>
            <moose:motorConstant>0.0</moose:motorConstant>
          </moose:ModelAnnotation>
        </annotation>
      </species>
      <species id="BDNF_TrkB2_clx_528_0_" name="BDNF_TrkB2_clx" compartment="kinetics_439_0_" initialConcentration="0" substanceUnits="substance" hasOnlySubstanceUnits="false" boundaryCondition="false" constant="false">
        <annotation>
          <moose:ModelAnnotation>
            <moose:xCord>255.8139534883721</moose:xCord>
            <moose:yCord>378.9473684210526</moose:yCord>
            <moose:bgColor>38</moose:bgColor>
            <moose:textColor>white</moose:textColor>
            <moose:diffConstant>0.0</moose:diffConstant>
            <moose:motorConstant>0.0</moose:motorConstant>
          </moose:ModelAnnotation>
        </annotation>
      </species>
      <species id="BDNF_TrkB_clx_534_0_" name="BDNF_TrkB_clx" compartment="kinetics_439_0_" initialConcentration="0" substanceUnits="substance" hasOnlySubstanceUnits="false" boundaryCondition="false" constant="false">
        <annotation>
          <moose:ModelAnnotation>
            <moose:xCord>232.5581395348837</moose:xCord>
            <moose:yCord>294.7368421052631</moose:yCord>
            <moose:bgColor>45</moose:bgColor>
            <moose:textColor>white</moose:textColor>
            <moose:diffConstant>0.0</moose:diffConstant>
            <moose:motorConstant>0.0</moose:motorConstant>
          </moose:ModelAnnotation>
        </annotation>
      </species>
      <species id="BDNF_TrkB2_star_clx_538_0_" name="BDNF_TrkB2_star_clx" compartment="kinetics_439_0_" initialConcentration="0" substanceUnits="substance" hasOnlySubstanceUnits="false" boundaryCondition="false" constant="false">
        <annotation>
          <moose:ModelAnnotation>
            <moose:xCord>302.3255813953488</moose:xCord>
            <moose:yCord>378.9473684210526</moose:yCord>
            <moose:bgColor>red</moose:bgColor>
            <moose:textColor>white</moose:textColor>
            <moose:diffConstant>0.0</moose:diffConstant>
            <moose:motorConstant>0.0</moose:motorConstant>
          </moose:ModelAnnotation>
        </annotation>
      </species>
      <species id="PLC_g_phospho_cplx_541_0_" name="PLC_g_phospho_cplx" compartment="kinetics_439_0_" initialConcentration="0" substanceUnits="substance" hasOnlySubstanceUnits="false" boundaryCondition="false" constant="false">
        <annotation>
          <moose:ModelAnnotation>
            <moose:xCord>302.3255813953488</moose:xCord>
            <moose:yCord>417.0</moose:yCord>
            <moose:bgColor>white</moose:bgColor>
            <moose:textColor>black</moose:textColor>
            <moose:diffConstant>0.0</moose:diffConstant>
            <moose:motorConstant>0.0</moose:motorConstant>
          </moose:ModelAnnotation>
        </annotation>
      </species>
      <species id="Shc_phospho_cplx_544_0_" name="Shc_phospho_cplx" compartment="kinetics_439_0_" initialConcentration="0" substanceUnits="substance" hasOnlySubstanceUnits="false" boundaryCondition="false" constant="false">
        <annotation>
          <moose:ModelAnnotation>
            <moose:xCord>302.3255813953488</moose:xCord>
            <moose:yCord>374.0</moose:yCord>
            <moose:bgColor>white</moose:bgColor>
            <moose:textColor>black</moose:textColor>
            <moose:diffConstant>0.0</moose:diffConstant>
            <moose:motorConstant>0.0</moose:motorConstant>
          </moose:ModelAnnotation>
        </annotation>
      </species>
      <species id="Shc_star_Grb2_Gab1_PI3K_clx_548_0_" name="Shc_star_Grb2_Gab1_PI3K_clx" compartment="kinetics_439_0_" initialConcentration="0" substanceUnits="substance" hasOnlySubstanceUnits="false" boundaryCondition="false" constant="false">
        <annotation>
          <moose:ModelAnnotation>
            <moose:xCord>418.60465116279073</moose:xCord>
            <moose:yCord>294.7368421052631</moose:yCord>
            <moose:bgColor>brown</moose:bgColor>
            <moose:textColor>white</moose:textColor>
            <moose:diffConstant>0.0</moose:diffConstant>
            <moose:motorConstant>0.0</moose:motorConstant>
          </moose:ModelAnnotation>
        </annotation>
      </species>
      <species id="Phospho_cplx_551_0_" name="Phospho_cplx" compartment="kinetics_439_0_" initialConcentration="0" substanceUnits="substance" hasOnlySubstanceUnits="false" boundaryCondition="false" constant="false">
        <annotation>
          <moose:ModelAnnotation>
            <moose:xCord>418.60465116279073</moose:xCord>
            <moose:yCord>290.0</moose:yCord>
            <moose:bgColor>white</moose:bgColor>
            <moose:textColor>black</moose:textColor>
            <moose:diffConstant>0.0</moose:diffConstant>
            <moose:motorConstant>0.0</moose:motorConstant>
          </moose:ModelAnnotation>
        </annotation>
      </species>
      <species id="PI3K_559_0_" name="PI3K" compartment="kinetics_439_0_" initialConcentration="0.000100369025" substanceUnits="substance" hasOnlySubstanceUnits="false" boundaryCondition="false" constant="false">
        <annotation>
          <moose:ModelAnnotation>
            <moose:xCord>465.1162790697674</moose:xCord>
            <moose:yCord>84.21052631578947</moose:yCord>
            <moose:bgColor>cyan</moose:bgColor>
            <moose:textColor>brown</moose:textColor>
            <moose:diffConstant>0.0</moose:diffConstant>
            <moose:motorConstant>0.0</moose:motorConstant>
          </moose:ModelAnnotation>
        </annotation>
      </species>
      <species id="PI3K_basal_561_0_" name="PI3K_basal" compartment="kinetics_439_0_" initialConcentration="0" substanceUnits="substance" hasOnlySubstanceUnits="false" boundaryCondition="false" constant="false">
        <annotation>
          <moose:ModelAnnotation>
            <moose:xCord>302.3255813953488</moose:xCord>
            <moose:yCord>98.24561403508771</moose:yCord>
            <moose:bgColor>10</moose:bgColor>
            <moose:textColor>brown</moose:textColor>
            <moose:diffConstant>0.0</moose:diffConstant>
            <moose:motorConstant>0.0</moose:motorConstant>
          </moose:ModelAnnotation>
        </annotation>
      </species>
      <species id="basal_phosp_cplx_564_0_" name="basal_phosp_cplx" compartment="kinetics_439_0_" initialConcentration="0" substanceUnits="substance" hasOnlySubstanceUnits="false" boundaryCondition="false" constant="false">
        <annotation>
          <moose:ModelAnnotation>
            <moose:xCord>302.3255813953488</moose:xCord>
            <moose:yCord>122.0</moose:yCord>
            <moose:bgColor>white</moose:bgColor>
            <moose:textColor>black</moose:textColor>
            <moose:diffConstant>0.0</moose:diffConstant>
            <moose:motorConstant>0.0</moose:motorConstant>
          </moose:ModelAnnotation>
        </annotation>
      </species>
      <species id="PIP2_566_0_" name="PIP2" compartment="kinetics_439_0_" initialConcentration="0.00702583175" substanceUnits="substance" hasOnlySubstanceUnits="false" boundaryCondition="true" constant="true">
        <annotation>
          <moose:ModelAnnotation>
            <moose:xCord>395.3488372093023</moose:xCord>
            <moose:yCord>182.45614035087718</moose:yCord>
            <moose:bgColor>orange</moose:bgColor>
            <moose:textColor>brown</moose:textColor>
            <moose:diffConstant>0.0</moose:diffConstant>
            <moose:motorConstant>0.0</moose:motorConstant>
          </moose:ModelAnnotation>
        </annotation>
      </species>
      <species id="Shc_568_0_" name="Shc" compartment="kinetics_439_0_" initialConcentration="0.000501845125" substanceUnits="substance" hasOnlySubstanceUnits="false" boundaryCondition="false" constant="false">
        <annotation>
          <moose:ModelAnnotation>
            <moose:xCord>302.3255813953488</moose:xCord>
            <moose:yCord>252.6315789473684</moose:yCord>
            <moose:bgColor>5</moose:bgColor>
            <moose:textColor>brown</moose:textColor>
            <moose:diffConstant>0.0</moose:diffConstant>
            <moose:motorConstant>0.0</moose:motorConstant>
          </moose:ModelAnnotation>
        </annotation>
      </species>
      <species id="Shc_star_Grb2_clx_574_0_" name="Shc_star_Grb2_clx" compartment="kinetics_439_0_" initialConcentration="0" substanceUnits="substance" hasOnlySubstanceUnits="false" boundaryCondition="false" constant="false">
        <annotation>
          <moose:ModelAnnotation>
            <moose:xCord>418.60465116279073</moose:xCord>
            <moose:yCord>238.59649122807016</moose:yCord>
            <moose:bgColor>42</moose:bgColor>
            <moose:textColor>brown</moose:textColor>
            <moose:diffConstant>0.0</moose:diffConstant>
            <moose:motorConstant>0.0</moose:motorConstant>
          </moose:ModelAnnotation>
        </annotation>
      </species>
      <species id="Gab1_576_0_" name="Gab1" compartment="kinetics_439_0_" initialConcentration="0.000702583175" substanceUnits="substance" hasOnlySubstanceUnits="false" boundaryCondition="false" constant="false">
        <annotation>
          <moose:ModelAnnotation>
            <moose:xCord>418.60465116279073</moose:xCord>
            <moose:yCord>266.66666666666663</moose:yCord>
            <moose:bgColor>44</moose:bgColor>
            <moose:textColor>brown</moose:textColor>
            <moose:diffConstant>0.0</moose:diffConstant>
            <moose:motorConstant>0.0</moose:motorConstant>
          </moose:ModelAnnotation>
        </annotation>
      </species>
      <species id="Shc_star_Grb2_Gab1_clx_580_0_" name="Shc_star_Grb2_Gab1_clx" compartment="kinetics_439_0_" initialConcentration="0" substanceUnits="substance" hasOnlySubstanceUnits="false" boundaryCondition="false" constant="false">
        <annotation>
          <moose:ModelAnnotation>
            <moose:xCord>511.6279069767442</moose:xCord>
            <moose:yCord>210.52631578947367</moose:yCord>
            <moose:bgColor>50</moose:bgColor>
            <moose:textColor>brown</moose:textColor>
            <moose:diffConstant>0.0</moose:diffConstant>
            <moose:motorConstant>0.0</moose:motorConstant>
          </moose:ModelAnnotation>
        </annotation>
      </species>
      <species id="PLCg_basal_586_0_" name="PLCg_basal" compartment="kinetics_439_0_" initialConcentration="7.02583175e-07" substanceUnits="substance" hasOnlySubstanceUnits="false" boundaryCondition="false" constant="false">
        <annotation>
          <moose:ModelAnnotation>
            <moose:xCord>302.3255813953488</moose:xCord>
            <moose:yCord>491.22807017543863</moose:yCord>
            <moose:bgColor>33</moose:bgColor>
            <moose:textColor>black</moose:textColor>
            <moose:diffConstant>0.0</moose:diffConstant>
            <moose:motorConstant>0.0</moose:motorConstant>
          </moose:ModelAnnotation>
        </annotation>
      </species>
      <species id="PLC_g_phospho_cplx_589_0_" name="PLC_g_phospho_cplx" compartment="kinetics_439_0_" initialConcentration="0" substanceUnits="substance" hasOnlySubstanceUnits="false" boundaryCondition="false" constant="false">
        <annotation>
          <moose:ModelAnnotation>
            <moose:xCord>302.3255813953488</moose:xCord>
            <moose:yCord>487.0</moose:yCord>
            <moose:bgColor>white</moose:bgColor>
            <moose:textColor>black</moose:textColor>
            <moose:diffConstant>0.0</moose:diffConstant>
            <moose:motorConstant>0.0</moose:motorConstant>
          </moose:ModelAnnotation>
        </annotation>
      </species>
      <species id="TSC1_TSC2_591_0_" name="TSC1_TSC2" compartment="kinetics_439_0_" initialConcentration="0.00100369025" substanceUnits="substance" hasOnlySubstanceUnits="false" boundaryCondition="false" constant="false">
        <annotation>
          <moose:ModelAnnotation>
            <moose:xCord>651.1627906976745</moose:xCord>
            <moose:yCord>463.15789473684214</moose:yCord>
            <moose:bgColor>51</moose:bgColor>
            <moose:textColor>black</moose:textColor>
            <moose:diffConstant>0.0</moose:diffConstant>
            <moose:motorConstant>0.0</moose:motorConstant>
          </moose:ModelAnnotation>
        </annotation>
      </species>
      <species id="TSC2phospho_cplx_594_0_" name="TSC2phospho_cplx" compartment="kinetics_439_0_" initialConcentration="0" substanceUnits="substance" hasOnlySubstanceUnits="false" boundaryCondition="false" constant="false">
        <annotation>
          <moose:ModelAnnotation>
            <moose:xCord>651.1627906976745</moose:xCord>
            <moose:yCord>459.0</moose:yCord>
            <moose:bgColor>white</moose:bgColor>
            <moose:textColor>black</moose:textColor>
            <moose:diffConstant>0.0</moose:diffConstant>
            <moose:motorConstant>0.0</moose:motorConstant>
          </moose:ModelAnnotation>
        </annotation>
      </species>
      <species id="eIF4E_596_0_" name="eIF4E" compartment="kinetics_439_0_" initialConcentration="0" substanceUnits="substance" hasOnlySubstanceUnits="false" boundaryCondition="false" constant="false">
        <annotation>
          <moose:ModelAnnotation>
            <moose:xCord>23.25581395348837</moose:xCord>
            <moose:yCord>350.8771929824561</moose:yCord>
            <moose:bgColor>42</moose:bgColor>
            <moose:textColor>black</moose:textColor>
            <moose:diffConstant>0.0</moose:diffConstant>
            <moose:motorConstant>0.0</moose:motorConstant>
          </moose:ModelAnnotation>
        </annotation>
      </species>
      <species id="Rheb_GTP_598_0_" name="Rheb_GTP" compartment="kinetics_439_0_" initialConcentration="0.00100369025" substanceUnits="substance" hasOnlySubstanceUnits="false" boundaryCondition="false" constant="false">
        <annotation>
          <moose:ModelAnnotation>
            <moose:xCord>837.2093023255815</moose:xCord>
            <moose:yCord>477.1929824561403</moose:yCord>
            <moose:bgColor>28</moose:bgColor>
            <moose:textColor>black</moose:textColor>
            <moose:diffConstant>0.0</moose:diffConstant>
            <moose:motorConstant>0.0</moose:motorConstant>
          </moose:ModelAnnotation>
        </annotation>
      </species>
      <species id="Rheb_GDP_600_0_" name="Rheb_GDP" compartment="kinetics_439_0_" initialConcentration="0" substanceUnits="substance" hasOnlySubstanceUnits="false" boundaryCondition="false" constant="false">
        <annotation>
          <moose:ModelAnnotation>
            <moose:xCord>720.9302325581394</moose:xCord>
            <moose:yCord>392.98245614035085</moose:yCord>
            <moose:bgColor>39</moose:bgColor>
            <moose:textColor>black</moose:textColor>
            <moose:diffConstant>0.0</moose:diffConstant>
            <moose:motorConstant>0.0</moose:motorConstant>
          </moose:ModelAnnotation>
        </annotation>
      </species>
      <species id="TOR_clx_606_0_" name="TOR_clx" compartment="kinetics_439_0_" initialConcentration="0.00060221415" substanceUnits="substance" hasOnlySubstanceUnits="false" boundaryCondition="false" constant="false">
        <annotation>
          <moose:ModelAnnotation>
            <moose:xCord>604.6511627906976</moose:xCord>
            <moose:yCord>154.38596491228068</moose:yCord>
            <moose:bgColor>25</moose:bgColor>
            <moose:textColor>8</moose:textColor>
            <moose:diffConstant>0.0</moose:diffConstant>
            <moose:motorConstant>0.0</moose:motorConstant>
          </moose:ModelAnnotation>
        </annotation>
      </species>
      <species id="TOR_Rheb_GTP_clx_608_0_" name="TOR_Rheb_GTP_clx" compartment="kinetics_439_0_" initialConcentration="0" substanceUnits="substance" hasOnlySubstanceUnits="false" boundaryCondition="false" constant="false">
        <annotation>
          <moose:ModelAnnotation>
            <moose:xCord>651.1627906976745</moose:xCord>
            <moose:yCord>70.17543859649122</moose:yCord>
            <moose:bgColor>44</moose:bgColor>
            <moose:textColor>black</moose:textColor>
            <moose:diffConstant>0.0</moose:diffConstant>
            <moose:motorConstant>0.0</moose:motorConstant>
          </moose:ModelAnnotation>
        </annotation>
      </species>
      <species id="S6K_phospho_cplx_611_0_" name="S6K_phospho_cplx" compartment="kinetics_439_0_" initialConcentration="0" substanceUnits="substance" hasOnlySubstanceUnits="false" boundaryCondition="false" constant="false">
        <annotation>
          <moose:ModelAnnotation>
            <moose:xCord>651.1627906976745</moose:xCord>
            <moose:yCord>122.0</moose:yCord>
            <moose:bgColor>white</moose:bgColor>
            <moose:textColor>black</moose:textColor>
            <moose:diffConstant>0.0</moose:diffConstant>
            <moose:motorConstant>0.0</moose:motorConstant>
          </moose:ModelAnnotation>
        </annotation>
      </species>
      <species id="TOR_4E_BP_phospho_cplx_614_0_" name="TOR_4E_BP_phospho_cplx" compartment="kinetics_439_0_" initialConcentration="0" substanceUnits="substance" hasOnlySubstanceUnits="false" boundaryCondition="false" constant="false">
        <annotation>
          <moose:ModelAnnotation>
            <moose:xCord>232.5581395348837</moose:xCord>
            <moose:yCord>192.0</moose:yCord>
            <moose:bgColor>white</moose:bgColor>
            <moose:textColor>black</moose:textColor>
            <moose:diffConstant>0.0</moose:diffConstant>
            <moose:motorConstant>0.0</moose:motorConstant>
          </moose:ModelAnnotation>
        </annotation>
      </species>
      <species id="TOR_4E_BP_star_cplx_617_0_" name="TOR_4E_BP_star_cplx" compartment="kinetics_439_0_" initialConcentration="0" substanceUnits="substance" hasOnlySubstanceUnits="false" boundaryCondition="false" constant="false">
        <annotation>
          <moose:ModelAnnotation>
            <moose:xCord>325.58139534883725</moose:xCord>
            <moose:yCord>66.0</moose:yCord>
            <moose:bgColor>white</moose:bgColor>
            <moose:textColor>black</moose:textColor>
            <moose:diffConstant>0.0</moose:diffConstant>
            <moose:motorConstant>0.0</moose:motorConstant>
          </moose:ModelAnnotation>
        </annotation>
      </species>
      <species id="S6K_star_621_0_" name="S6K_star" compartment="kinetics_439_0_" initialConcentration="0" substanceUnits="substance" hasOnlySubstanceUnits="false" boundaryCondition="false" constant="false">
        <annotation>
          <moose:ModelAnnotation>
            <moose:xCord>441.8604651162791</moose:xCord>
            <moose:yCord>392.98245614035085</moose:yCord>
            <moose:bgColor>46</moose:bgColor>
            <moose:textColor>6</moose:textColor>
            <moose:diffConstant>0.0</moose:diffConstant>
            <moose:motorConstant>0.0</moose:motorConstant>
          </moose:ModelAnnotation>
        </annotation>
      </species>
      <species id="S6K_623_0_" name="S6K" compartment="kinetics_439_0_" initialConcentration="0.0012546128125" substanceUnits="substance" hasOnlySubstanceUnits="false" boundaryCondition="false" constant="false">
        <annotation>
          <moose:ModelAnnotation>
            <moose:xCord>372.09302325581393</moose:xCord>
            <moose:yCord>378.9473684210526</moose:yCord>
            <moose:bgColor>Pink</moose:bgColor>
            <moose:textColor>6</moose:textColor>
            <moose:diffConstant>0.0</moose:diffConstant>
            <moose:motorConstant>0.0</moose:motorConstant>
          </moose:ModelAnnotation>
        </annotation>
      </species>
      <species id="S6K_thr_412_625_0_" name="S6K_thr_412" compartment="kinetics_439_0_" initialConcentration="0" substanceUnits="substance" hasOnlySubstanceUnits="false" boundaryCondition="false" constant="false">
        <annotation>
          <moose:ModelAnnotation>
            <moose:xCord>534.8837209302325</moose:xCord>
            <moose:yCord>112.28070175438596</moose:yCord>
            <moose:bgColor>48</moose:bgColor>
            <moose:textColor>6</moose:textColor>
            <moose:diffConstant>0.0</moose:diffConstant>
            <moose:motorConstant>0.0</moose:motorConstant>
          </moose:ModelAnnotation>
        </annotation>
      </species>
      <species id="S6_phos_cplx_628_0_" name="S6_phos_cplx" compartment="kinetics_439_0_" initialConcentration="0" substanceUnits="substance" hasOnlySubstanceUnits="false" boundaryCondition="false" constant="false">
        <annotation>
          <moose:ModelAnnotation>
            <moose:xCord>534.8837209302325</moose:xCord>
            <moose:yCord>80.0</moose:yCord>
            <moose:bgColor>white</moose:bgColor>
            <moose:textColor>black</moose:textColor>
            <moose:diffConstant>0.0</moose:diffConstant>
            <moose:motorConstant>0.0</moose:motorConstant>
          </moose:ModelAnnotation>
        </annotation>
      </species>
      <species id="_40S_inact_632_0_" name="_40S_inact" compartment="kinetics_439_0_" initialConcentration="2.0073805e-05" substanceUnits="substance" hasOnlySubstanceUnits="false" boundaryCondition="true" constant="true">
        <notes>
          <body xmlns="http://www.w3.org/1999/xhtml">
 	 	Inactivated form of S6K
	 </body>
        </notes>
        <annotation>
          <moose:ModelAnnotation>
            <moose:xCord>744.1860465116279</moose:xCord>
            <moose:yCord>505.2631578947368</moose:yCord>
            <moose:bgColor>3</moose:bgColor>
            <moose:textColor>6</moose:textColor>
            <moose:diffConstant>0.0</moose:diffConstant>
            <moose:motorConstant>0.0</moose:motorConstant>
          </moose:ModelAnnotation>
        </annotation>
      </species>
      <species id="_4E_BP_640_0_" name="_4E_BP" compartment="kinetics_439_0_" initialConcentration="0" substanceUnits="substance" hasOnlySubstanceUnits="false" boundaryCondition="false" constant="false">
        <annotation>
          <moose:ModelAnnotation>
            <moose:xCord>116.27906976744185</moose:xCord>
            <moose:yCord>84.21052631578947</moose:yCord>
            <moose:bgColor>47</moose:bgColor>
            <moose:textColor>white</moose:textColor>
            <moose:diffConstant>0.0</moose:diffConstant>
            <moose:motorConstant>0.0</moose:motorConstant>
          </moose:ModelAnnotation>
        </annotation>
      </species>
      <species id="_4E_BP_thr37_46_s65_642_0_" name="_4E_BP_thr37_46_s65" compartment="kinetics_439_0_" initialConcentration="0" substanceUnits="substance" hasOnlySubstanceUnits="false" boundaryCondition="false" constant="false">
        <annotation>
          <moose:ModelAnnotation>
            <moose:xCord>116.27906976744185</moose:xCord>
            <moose:yCord>154.38596491228068</moose:yCord>
            <moose:bgColor>59</moose:bgColor>
            <moose:textColor>white</moose:textColor>
            <moose:diffConstant>0.0</moose:diffConstant>
            <moose:motorConstant>0.0</moose:motorConstant>
          </moose:ModelAnnotation>
        </annotation>
      </species>
      <species id="eIF4E_BP_644_0_" name="eIF4E_BP" compartment="kinetics_439_0_" initialConcentration="0.00020073805" substanceUnits="substance" hasOnlySubstanceUnits="false" boundaryCondition="false" constant="false">
        <annotation>
          <moose:ModelAnnotation>
            <moose:xCord>69.76744186046511</moose:xCord>
            <moose:yCord>182.45614035087718</moose:yCord>
            <moose:bgColor>52</moose:bgColor>
            <moose:textColor>white</moose:textColor>
            <moose:diffConstant>0.0</moose:diffConstant>
            <moose:motorConstant>0.0</moose:motorConstant>
          </moose:ModelAnnotation>
        </annotation>
      </species>
      <species id="eIF4E_BP_thr37_46_646_0_" name="eIF4E_BP_thr37_46" compartment="kinetics_439_0_" initialConcentration="0" substanceUnits="substance" hasOnlySubstanceUnits="false" boundaryCondition="false" constant="false">
        <annotation>
          <moose:ModelAnnotation>
            <moose:xCord>116.27906976744185</moose:xCord>
            <moose:yCord>266.66666666666663</moose:yCord>
            <moose:bgColor>56</moose:bgColor>
            <moose:textColor>white</moose:textColor>
            <moose:diffConstant>0.0</moose:diffConstant>
            <moose:motorConstant>0.0</moose:motorConstant>
          </moose:ModelAnnotation>
        </annotation>
      </species>
      <species id="eIF4E_4E_BP_t37_46_s65_648_0_" name="eIF4E_4E_BP_t37_46_s65" compartment="kinetics_439_0_" initialConcentration="0" substanceUnits="substance" hasOnlySubstanceUnits="false" boundaryCondition="false" constant="false">
        <annotation>
          <moose:ModelAnnotation>
            <moose:xCord>116.27906976744185</moose:xCord>
            <moose:yCord>322.8070175438596</moose:yCord>
            <moose:bgColor>39</moose:bgColor>
            <moose:textColor>white</moose:textColor>
            <moose:diffConstant>0.0</moose:diffConstant>
            <moose:motorConstant>0.0</moose:motorConstant>
          </moose:ModelAnnotation>
        </annotation>
      </species>
      <species id="_40S_650_0_" name="_40S" compartment="kinetics_439_0_" initialConcentration="0" substanceUnits="substance" hasOnlySubstanceUnits="false" boundaryCondition="false" constant="false">
        <notes>
          <body xmlns="http://www.w3.org/1999/xhtml">
 	 	Activated form of S6
	 </body>
        </notes>
        <annotation>
          <moose:ModelAnnotation>
            <moose:xCord>116.27906976744185</moose:xCord>
            <moose:yCord>547.3684210526316</moose:yCord>
            <moose:bgColor>7</moose:bgColor>
            <moose:textColor>black</moose:textColor>
            <moose:diffConstant>0.0</moose:diffConstant>
            <moose:motorConstant>0.0</moose:motorConstant>
          </moose:ModelAnnotation>
        </annotation>
      </species>
      <species id="eIF4G_A_clx_654_0_" name="eIF4G_A_clx" compartment="kinetics_439_0_" initialConcentration="0" substanceUnits="substance" hasOnlySubstanceUnits="false" boundaryCondition="false" constant="false">
        <annotation>
          <moose:ModelAnnotation>
            <moose:xCord>232.5581395348837</moose:xCord>
            <moose:yCord>392.98245614035085</moose:yCord>
            <moose:bgColor>cyan</moose:bgColor>
            <moose:textColor>black</moose:textColor>
            <moose:diffConstant>0.0</moose:diffConstant>
            <moose:motorConstant>0.0</moose:motorConstant>
          </moose:ModelAnnotation>
        </annotation>
      </species>
      <species id="eIF4A_656_0_" name="eIF4A" compartment="kinetics_439_0_" initialConcentration="0.00020073805" substanceUnits="substance" hasOnlySubstanceUnits="false" boundaryCondition="false" constant="false">
        <annotation>
          <moose:ModelAnnotation>
            <moose:xCord>348.8372093023256</moose:xCord>
            <moose:yCord>547.3684210526316</moose:yCord>
            <moose:bgColor>pink</moose:bgColor>
            <moose:textColor>black</moose:textColor>
            <moose:diffConstant>0.0</moose:diffConstant>
            <moose:motorConstant>0.0</moose:motorConstant>
          </moose:ModelAnnotation>
        </annotation>
      </species>
      <species id="eIF4G_658_0_" name="eIF4G" compartment="kinetics_439_0_" initialConcentration="4.014861369025e-05" substanceUnits="substance" hasOnlySubstanceUnits="false" boundaryCondition="false" constant="false">
        <annotation>
          <moose:ModelAnnotation>
            <moose:xCord>372.09302325581393</moose:xCord>
            <moose:yCord>533.3333333333333</moose:yCord>
            <moose:bgColor>21</moose:bgColor>
            <moose:textColor>black</moose:textColor>
            <moose:diffConstant>0.0</moose:diffConstant>
            <moose:motorConstant>0.0</moose:motorConstant>
          </moose:ModelAnnotation>
        </annotation>
      </species>
      <species id="eIF4F_660_0_" name="eIF4F" compartment="kinetics_439_0_" initialConcentration="0" substanceUnits="substance" hasOnlySubstanceUnits="false" boundaryCondition="false" constant="false">
        <annotation>
          <moose:ModelAnnotation>
            <moose:xCord>418.60465116279073</moose:xCord>
            <moose:yCord>308.77192982456137</moose:yCord>
            <moose:bgColor>6</moose:bgColor>
            <moose:textColor>black</moose:textColor>
            <moose:diffConstant>0.0</moose:diffConstant>
            <moose:motorConstant>0.0</moose:motorConstant>
          </moose:ModelAnnotation>
        </annotation>
      </species>
      <species id="mRNA_662_0_" name="mRNA" compartment="kinetics_439_0_" initialConcentration="8.029522e-05" substanceUnits="substance" hasOnlySubstanceUnits="false" boundaryCondition="false" constant="false">
        <annotation>
          <moose:ModelAnnotation>
            <moose:xCord>534.8837209302325</moose:xCord>
            <moose:yCord>378.9473684210526</moose:yCord>
            <moose:bgColor>60</moose:bgColor>
            <moose:textColor>black</moose:textColor>
            <moose:diffConstant>0.0</moose:diffConstant>
            <moose:motorConstant>0.0</moose:motorConstant>
          </moose:ModelAnnotation>
        </annotation>
      </species>
      <species id="eIF4F_mRNA_clx_664_0_" name="eIF4F_mRNA_clx" compartment="kinetics_439_0_" initialConcentration="0" substanceUnits="substance" hasOnlySubstanceUnits="false" boundaryCondition="false" constant="false">
        <annotation>
          <moose:ModelAnnotation>
            <moose:xCord>674.4186046511628</moose:xCord>
            <moose:yCord>266.66666666666663</moose:yCord>
            <moose:bgColor>59</moose:bgColor>
            <moose:textColor>black</moose:textColor>
            <moose:diffConstant>0.0</moose:diffConstant>
            <moose:motorConstant>0.0</moose:motorConstant>
          </moose:ModelAnnotation>
        </annotation>
      </species>
      <species id="Q_dot_R_670_0_" name="Q.R" compartment="kinetics_439_0_" initialConcentration="0" substanceUnits="substance" hasOnlySubstanceUnits="false" boundaryCondition="false" constant="false">
        <notes>
          <body xmlns="http://www.w3.org/1999/xhtml">
 	 	Q.R= Quaternary complex.Ribosome
	 </body>
        </notes>
        <annotation>
          <moose:ModelAnnotation>
            <moose:xCord>488.3720930232558</moose:xCord>
            <moose:yCord>533.3333333333333</moose:yCord>
            <moose:bgColor>blue</moose:bgColor>
            <moose:textColor>yellow</moose:textColor>
            <moose:diffConstant>0.0</moose:diffConstant>
            <moose:motorConstant>0.0</moose:motorConstant>
          </moose:ModelAnnotation>
        </annotation>
      </species>
      <species id="RM_676_0_" name="RM" compartment="kinetics_439_0_" initialConcentration="0" substanceUnits="substance" hasOnlySubstanceUnits="false" boundaryCondition="false" constant="false">
        <annotation>
          <moose:ModelAnnotation>
            <moose:xCord>209.30232558139537</moose:xCord>
            <moose:yCord>378.9473684210526</moose:yCord>
            <moose:bgColor>pink</moose:bgColor>
            <moose:textColor>yellow</moose:textColor>
            <moose:diffConstant>0.0</moose:diffConstant>
            <moose:motorConstant>0.0</moose:motorConstant>
          </moose:ModelAnnotation>
        </annotation>
      </species>
      <species id="Quaternary_clx_680_0_" name="Quaternary_clx" compartment="kinetics_439_0_" initialConcentration="4.717344175e-05" substanceUnits="substance" hasOnlySubstanceUnits="false" boundaryCondition="false" constant="false">
        <notes>
          <body xmlns="http://www.w3.org/1999/xhtml">
 	 	Q= Quaternary complex
	 </body>
        </notes>
        <annotation>
          <moose:ModelAnnotation>
            <moose:xCord>255.8139534883721</moose:xCord>
            <moose:yCord>491.22807017543863</moose:yCord>
            <moose:bgColor>28</moose:bgColor>
            <moose:textColor>yellow</moose:textColor>
            <moose:diffConstant>0.0</moose:diffConstant>
            <moose:motorConstant>0.0</moose:motorConstant>
          </moose:ModelAnnotation>
        </annotation>
      </species>
      <species id="S6K_thr_252_682_0_" name="S6K_thr_252" compartment="kinetics_439_0_" initialConcentration="0" substanceUnits="substance" hasOnlySubstanceUnits="false" boundaryCondition="false" constant="false">
        <annotation>
          <moose:ModelAnnotation>
            <moose:xCord>232.5581395348837</moose:xCord>
            <moose:yCord>575.438596491228</moose:yCord>
            <moose:bgColor>6</moose:bgColor>
            <moose:textColor>black</moose:textColor>
            <moose:diffConstant>0.0</moose:diffConstant>
            <moose:motorConstant>0.0</moose:motorConstant>
          </moose:ModelAnnotation>
        </annotation>
      </species>
      <species id="camkIII_phospho_cplx_685_0_" name="camkIII_phospho_cplx" compartment="kinetics_439_0_" initialConcentration="0" substanceUnits="substance" hasOnlySubstanceUnits="false" boundaryCondition="false" constant="false">
        <annotation>
          <moose:ModelAnnotation>
            <moose:xCord>232.5581395348837</moose:xCord>
            <moose:yCord>599.0</moose:yCord>
            <moose:bgColor>white</moose:bgColor>
            <moose:textColor>black</moose:textColor>
            <moose:diffConstant>0.0</moose:diffConstant>
            <moose:motorConstant>0.0</moose:motorConstant>
          </moose:ModelAnnotation>
        </annotation>
      </species>
      <species id="S6_phospho_cplx_688_0_" name="S6_phospho_cplx" compartment="kinetics_439_0_" initialConcentration="0" substanceUnits="substance" hasOnlySubstanceUnits="false" boundaryCondition="false" constant="false">
        <annotation>
          <moose:ModelAnnotation>
            <moose:xCord>232.5581395348837</moose:xCord>
            <moose:yCord>571.0</moose:yCord>
            <moose:bgColor>white</moose:bgColor>
            <moose:textColor>black</moose:textColor>
            <moose:diffConstant>0.0</moose:diffConstant>
            <moose:motorConstant>0.0</moose:motorConstant>
          </moose:ModelAnnotation>
        </annotation>
      </species>
      <species id="CaM_Ca4_690_0_" name="CaM_Ca4" compartment="kinetics_439_0_" initialConcentration="0" substanceUnits="substance" hasOnlySubstanceUnits="false" boundaryCondition="false" constant="false">
        <annotation>
          <moose:ModelAnnotation>
            <moose:xCord>465.1162790697674</moose:xCord>
            <moose:yCord>715.7894736842105</moose:yCord>
            <moose:bgColor>blue</moose:bgColor>
            <moose:textColor>yellow</moose:textColor>
            <moose:diffConstant>0.0</moose:diffConstant>
            <moose:motorConstant>0.0</moose:motorConstant>
          </moose:ModelAnnotation>
        </annotation>
      </species>
      <species id="CaMKIII_692_0_" name="CaMKIII" compartment="kinetics_439_0_" initialConcentration="6.0221415e-05" substanceUnits="substance" hasOnlySubstanceUnits="false" boundaryCondition="false" constant="false">
        <annotation>
          <moose:ModelAnnotation>
            <moose:xCord>325.58139534883725</moose:xCord>
            <moose:yCord>589.4736842105262</moose:yCord>
            <moose:bgColor>32</moose:bgColor>
            <moose:textColor>black</moose:textColor>
            <moose:diffConstant>0.0</moose:diffConstant>
            <moose:motorConstant>0.0</moose:motorConstant>
          </moose:ModelAnnotation>
        </annotation>
      </species>
      <species id="CaMKIII_CaM_Ca4_694_0_" name="CaMKIII_CaM_Ca4" compartment="kinetics_439_0_" initialConcentration="0" substanceUnits="substance" hasOnlySubstanceUnits="false" boundaryCondition="false" constant="false">
        <annotation>
          <moose:ModelAnnotation>
            <moose:xCord>790.6976744186046</moose:xCord>
            <moose:yCord>645.6140350877192</moose:yCord>
            <moose:bgColor>58</moose:bgColor>
            <moose:textColor>black</moose:textColor>
            <moose:diffConstant>0.0</moose:diffConstant>
            <moose:motorConstant>0.0</moose:motorConstant>
          </moose:ModelAnnotation>
        </annotation>
      </species>
      <species id="phospho_cplx_697_0_" name="phospho_cplx" compartment="kinetics_439_0_" initialConcentration="0" substanceUnits="substance" hasOnlySubstanceUnits="false" boundaryCondition="false" constant="false">
        <annotation>
          <moose:ModelAnnotation>
            <moose:xCord>790.6976744186046</moose:xCord>
            <moose:yCord>641.0</moose:yCord>
            <moose:bgColor>white</moose:bgColor>
            <moose:textColor>black</moose:textColor>
            <moose:diffConstant>0.0</moose:diffConstant>
            <moose:motorConstant>0.0</moose:motorConstant>
          </moose:ModelAnnotation>
        </annotation>
      </species>
      <species id="eEF2_699_0_" name="eEF2" compartment="kinetics_439_0_" initialConcentration="0.000501845125" substanceUnits="substance" hasOnlySubstanceUnits="false" boundaryCondition="false" constant="false">
        <annotation>
          <moose:ModelAnnotation>
            <moose:xCord>976.7441860465116</moose:xCord>
            <moose:yCord>589.4736842105262</moose:yCord>
            <moose:bgColor>27</moose:bgColor>
            <moose:textColor>black</moose:textColor>
            <moose:diffConstant>0.0</moose:diffConstant>
            <moose:motorConstant>0.0</moose:motorConstant>
          </moose:ModelAnnotation>
        </annotation>
      </species>
      <species id="eEFthr_56_701_0_" name="eEFthr_56" compartment="kinetics_439_0_" initialConcentration="0" substanceUnits="substance" hasOnlySubstanceUnits="false" boundaryCondition="false" constant="false">
        <annotation>
          <moose:ModelAnnotation>
            <moose:xCord>720.9302325581394</moose:xCord>
            <moose:yCord>547.3684210526316</moose:yCord>
            <moose:bgColor>white</moose:bgColor>
            <moose:textColor>black</moose:textColor>
            <moose:diffConstant>0.0</moose:diffConstant>
            <moose:motorConstant>0.0</moose:motorConstant>
          </moose:ModelAnnotation>
        </annotation>
      </species>
      <species id="CaM_705_0_" name="CaM" compartment="kinetics_439_0_" initialConcentration="0.020073805" substanceUnits="substance" hasOnlySubstanceUnits="false" boundaryCondition="false" constant="false">
        <notes>
          <body xmlns="http://www.w3.org/1999/xhtml">
 	 	There is a LOT of this in the cell: upto 1% of total protein mass. (Alberts et al) Say 25 uM. Meyer et al Science 256 1199-1202 1992 refer to studies saying it is comparable to CaMK levels.
	 </body>
        </notes>
        <annotation>
          <moose:ModelAnnotation>
            <moose:xCord>534.8837209302325</moose:xCord>
            <moose:yCord>743.859649122807</moose:yCord>
            <moose:bgColor>pink</moose:bgColor>
            <moose:textColor>blue</moose:textColor>
            <moose:diffConstant>0.0</moose:diffConstant>
            <moose:motorConstant>0.0</moose:motorConstant>
          </moose:ModelAnnotation>
        </annotation>
      </species>
      <species id="CaM_Ca3_709_0_" name="CaM_Ca3" compartment="kinetics_439_0_" initialConcentration="0" substanceUnits="substance" hasOnlySubstanceUnits="false" boundaryCondition="false" constant="false">
        <annotation>
          <moose:ModelAnnotation>
            <moose:xCord>860.4651162790698</moose:xCord>
            <moose:yCord>575.438596491228</moose:yCord>
            <moose:bgColor>hotpink</moose:bgColor>
            <moose:textColor>blue</moose:textColor>
            <moose:diffConstant>0.0</moose:diffConstant>
            <moose:motorConstant>0.0</moose:motorConstant>
          </moose:ModelAnnotation>
        </annotation>
      </species>
      <species id="CaM_Ca2_713_0_" name="CaM_Ca2" compartment="kinetics_439_0_" initialConcentration="0" substanceUnits="substance" hasOnlySubstanceUnits="false" boundaryCondition="false" constant="false">
        <notes>
          <body xmlns="http://www.w3.org/1999/xhtml">
 	 	This is the intermediate where the TR2 end (the high-affinity end) has bound the Ca but the TR1 end has not.
	 </body>
        </notes>
        <annotation>
          <moose:ModelAnnotation>
            <moose:xCord>744.1860465116279</moose:xCord>
            <moose:yCord>757.8947368421052</moose:yCord>
            <moose:bgColor>pink</moose:bgColor>
            <moose:textColor>blue</moose:textColor>
            <moose:diffConstant>0.0</moose:diffConstant>
            <moose:motorConstant>0.0</moose:motorConstant>
          </moose:ModelAnnotation>
        </annotation>
      </species>
      <species id="CaM_Ca_719_0_" name="CaM_Ca" compartment="kinetics_439_0_" initialConcentration="0" substanceUnits="substance" hasOnlySubstanceUnits="false" boundaryCondition="false" constant="false">
        <notes>
          <body xmlns="http://www.w3.org/1999/xhtml">
 	 	This is the intermediate where the TR2 end (the high-affinity end) has bound the Ca but the TR1 end has not.
	 </body>
        </notes>
        <annotation>
          <moose:ModelAnnotation>
            <moose:xCord>627.9069767441861</moose:xCord>
            <moose:yCord>743.859649122807</moose:yCord>
            <moose:bgColor>pink</moose:bgColor>
            <moose:textColor>blue</moose:textColor>
            <moose:diffConstant>0.0</moose:diffConstant>
            <moose:motorConstant>0.0</moose:motorConstant>
          </moose:ModelAnnotation>
        </annotation>
      </species>
      <species id="Ca_721_0_" name="Ca" compartment="kinetics_439_0_" initialConcentration="0.00100369025" substanceUnits="substance" hasOnlySubstanceUnits="false" boundaryCondition="true" constant="true">
        <annotation>
          <moose:ModelAnnotation>
            <moose:xCord>209.30232558139537</moose:xCord>
            <moose:yCord>757.8947368421052</moose:yCord>
            <moose:bgColor>red</moose:bgColor>
            <moose:textColor>black</moose:textColor>
            <moose:diffConstant>0.0</moose:diffConstant>
            <moose:motorConstant>0.0</moose:motorConstant>
          </moose:ModelAnnotation>
        </annotation>
      </species>
      <species id="CaMKIII_basal_723_0_" name="CaMKIII_basal" compartment="kinetics_439_0_" initialConcentration="1.00369025e-08" substanceUnits="substance" hasOnlySubstanceUnits="false" boundaryCondition="false" constant="false">
        <annotation>
          <moose:ModelAnnotation>
            <moose:xCord>604.6511627906976</moose:xCord>
            <moose:yCord>491.22807017543863</moose:yCord>
            <moose:bgColor>45</moose:bgColor>
            <moose:textColor>black</moose:textColor>
            <moose:diffConstant>0.0</moose:diffConstant>
            <moose:motorConstant>0.0</moose:motorConstant>
          </moose:ModelAnnotation>
        </annotation>
      </species>
      <species id="eEF2thr56_basal_cplx_726_0_" name="eEF2thr56_basal_cplx" compartment="kinetics_439_0_" initialConcentration="0" substanceUnits="substance" hasOnlySubstanceUnits="false" boundaryCondition="false" constant="false">
        <annotation>
          <moose:ModelAnnotation>
            <moose:xCord>790.6976744186046</moose:xCord>
            <moose:yCord>557.0</moose:yCord>
            <moose:bgColor>white</moose:bgColor>
            <moose:textColor>black</moose:textColor>
            <moose:diffConstant>0.0</moose:diffConstant>
            <moose:motorConstant>0.0</moose:motorConstant>
          </moose:ModelAnnotation>
        </annotation>
      </species>
      <species id="CaMKIII_star_728_0_" name="CaMKIII_star" compartment="kinetics_439_0_" initialConcentration="0" substanceUnits="substance" hasOnlySubstanceUnits="false" boundaryCondition="false" constant="false">
        <annotation>
          <moose:ModelAnnotation>
            <moose:xCord>418.60465116279073</moose:xCord>
            <moose:yCord>491.22807017543863</moose:yCord>
            <moose:bgColor>57</moose:bgColor>
            <moose:textColor>black</moose:textColor>
            <moose:diffConstant>0.0</moose:diffConstant>
            <moose:motorConstant>0.0</moose:motorConstant>
          </moose:ModelAnnotation>
        </annotation>
      </species>
      <species id="S6K_basal_730_0_" name="S6K_basal" compartment="kinetics_439_0_" initialConcentration="1.00369025e-06" substanceUnits="substance" hasOnlySubstanceUnits="false" boundaryCondition="false" constant="false">
        <annotation>
          <moose:ModelAnnotation>
            <moose:xCord>930.2325581395348</moose:xCord>
            <moose:yCord>631.578947368421</moose:yCord>
            <moose:bgColor>45</moose:bgColor>
            <moose:textColor>black</moose:textColor>
            <moose:diffConstant>0.0</moose:diffConstant>
            <moose:motorConstant>0.0</moose:motorConstant>
          </moose:ModelAnnotation>
        </annotation>
      </species>
      <species id="CaMKIII_basal_cplx_733_0_" name="CaMKIII_basal_cplx" compartment="kinetics_439_0_" initialConcentration="0" substanceUnits="substance" hasOnlySubstanceUnits="false" boundaryCondition="false" constant="false">
        <annotation>
          <moose:ModelAnnotation>
            <moose:xCord>906.9767441860464</moose:xCord>
            <moose:yCord>613.0</moose:yCord>
            <moose:bgColor>white</moose:bgColor>
            <moose:textColor>black</moose:textColor>
            <moose:diffConstant>0.0</moose:diffConstant>
            <moose:motorConstant>0.0</moose:motorConstant>
          </moose:ModelAnnotation>
        </annotation>
      </species>
      <species id="_60S_R_737_0_" name="_60S_R" compartment="kinetics_439_0_" initialConcentration="6.8250937e-05" substanceUnits="substance" hasOnlySubstanceUnits="false" boundaryCondition="true" constant="true">
        <annotation>
          <moose:ModelAnnotation>
            <moose:xCord>883.7209302325582</moose:xCord>
            <moose:yCord>547.3684210526316</moose:yCord>
            <moose:bgColor>46</moose:bgColor>
            <moose:textColor>black</moose:textColor>
            <moose:diffConstant>0.0</moose:diffConstant>
            <moose:motorConstant>0.0</moose:motorConstant>
          </moose:ModelAnnotation>
        </annotation>
      </species>
      <species id="Translation_clx_739_0_" name="Translation_clx" compartment="kinetics_439_0_" initialConcentration="0" substanceUnits="substance" hasOnlySubstanceUnits="false" boundaryCondition="false" constant="false">
        <annotation>
          <moose:ModelAnnotation>
            <moose:xCord>767.4418604651163</moose:xCord>
            <moose:yCord>336.84210526315786</moose:yCord>
            <moose:bgColor>52</moose:bgColor>
            <moose:textColor>black</moose:textColor>
            <moose:diffConstant>0.0</moose:diffConstant>
            <moose:motorConstant>0.0</moose:motorConstant>
          </moose:ModelAnnotation>
        </annotation>
      </species>
      <species id="pro_syn_cplx_742_0_" name="pro_syn_cplx" compartment="kinetics_439_0_" initialConcentration="0" substanceUnits="substance" hasOnlySubstanceUnits="false" boundaryCondition="false" constant="false">
        <annotation>
          <moose:ModelAnnotation>
            <moose:xCord>767.4418604651163</moose:xCord>
            <moose:yCord>332.0</moose:yCord>
            <moose:bgColor>white</moose:bgColor>
            <moose:textColor>black</moose:textColor>
            <moose:diffConstant>0.0</moose:diffConstant>
            <moose:motorConstant>0.0</moose:motorConstant>
          </moose:ModelAnnotation>
        </annotation>
      </species>
      <species id="rad_pro_syn_cplx_745_0_" name="rad_pro_syn_cplx" compartment="kinetics_439_0_" initialConcentration="0" substanceUnits="substance" hasOnlySubstanceUnits="false" boundaryCondition="false" constant="false">
        <annotation>
          <moose:ModelAnnotation>
            <moose:xCord>767.4418604651163</moose:xCord>
            <moose:yCord>374.0</moose:yCord>
            <moose:bgColor>white</moose:bgColor>
            <moose:textColor>black</moose:textColor>
            <moose:diffConstant>0.0</moose:diffConstant>
            <moose:motorConstant>0.0</moose:motorConstant>
          </moose:ModelAnnotation>
        </annotation>
      </species>
      <species id="AA_747_0_" name="AA" compartment="kinetics_439_0_" initialConcentration="0.000100369025" substanceUnits="substance" hasOnlySubstanceUnits="false" boundaryCondition="true" constant="true">
        <annotation>
          <moose:ModelAnnotation>
            <moose:xCord>883.7209302325582</moose:xCord>
            <moose:yCord>322.8070175438596</moose:yCord>
            <moose:bgColor>cyan</moose:bgColor>
            <moose:textColor>black</moose:textColor>
            <moose:diffConstant>0.0</moose:diffConstant>
            <moose:motorConstant>0.0</moose:motorConstant>
          </moose:ModelAnnotation>
        </annotation>
      </species>
      <species id="peptide_749_0_" name="peptide" compartment="kinetics_439_0_" initialConcentration="0" substanceUnits="substance" hasOnlySubstanceUnits="false" boundaryCondition="false" constant="false">
        <annotation>
          <moose:ModelAnnotation>
            <moose:xCord>744.1860465116279</moose:xCord>
            <moose:yCord>252.6315789473684</moose:yCord>
            <moose:bgColor>brown</moose:bgColor>
            <moose:textColor>black</moose:textColor>
            <moose:diffConstant>0.0</moose:diffConstant>
            <moose:motorConstant>0.0</moose:motorConstant>
          </moose:ModelAnnotation>
        </annotation>
      </species>
      <species id="degraded_protein_755_0_" name="degraded_protein" compartment="kinetics_439_0_" initialConcentration="0" substanceUnits="substance" hasOnlySubstanceUnits="false" boundaryCondition="true" constant="true">
        <annotation>
          <moose:ModelAnnotation>
            <moose:xCord>953.4883720930233</moose:xCord>
            <moose:yCord>84.21052631578947</moose:yCord>
            <moose:bgColor>white</moose:bgColor>
            <moose:textColor>black</moose:textColor>
            <moose:diffConstant>0.0</moose:diffConstant>
            <moose:motorConstant>0.0</moose:motorConstant>
          </moose:ModelAnnotation>
        </annotation>
      </species>
      <species id="protein_757_0_" name="protein" compartment="kinetics_439_0_" initialConcentration="0" substanceUnits="substance" hasOnlySubstanceUnits="false" boundaryCondition="false" constant="false">
        <annotation>
          <moose:ModelAnnotation>
            <moose:xCord>744.1860465116279</moose:xCord>
            <moose:yCord>84.21052631578947</moose:yCord>
            <moose:bgColor>red</moose:bgColor>
            <moose:textColor>black</moose:textColor>
            <moose:diffConstant>0.0</moose:diffConstant>
            <moose:motorConstant>0.0</moose:motorConstant>
          </moose:ModelAnnotation>
        </annotation>
      </species>
      <species id="_80S_ribos_clx_759_0_" name="_80S_ribos_clx" compartment="kinetics_439_0_" initialConcentration="0" substanceUnits="substance" hasOnlySubstanceUnits="false" boundaryCondition="false" constant="false">
        <annotation>
          <moose:ModelAnnotation>
            <moose:xCord>813.953488372093</moose:xCord>
            <moose:yCord>435.08771929824564</moose:yCord>
            <moose:bgColor>blue</moose:bgColor>
            <moose:textColor>black</moose:textColor>
            <moose:diffConstant>0.0</moose:diffConstant>
            <moose:motorConstant>0.0</moose:motorConstant>
          </moose:ModelAnnotation>
        </annotation>
      </species>
      <species id="Grb2_761_0_" name="Grb2" compartment="kinetics_439_0_" initialConcentration="0.00100369025" substanceUnits="substance" hasOnlySubstanceUnits="false" boundaryCondition="false" constant="false">
        <notes>
          <body xmlns="http://www.w3.org/1999/xhtml">
 	 	There is probably a lot of it in the cell: it is also known as Ash (abundant src homology protein I think). Also Waters et al JBC 271:30 18224 1996 say that only a small fraction of cellular Grb is precipitated out when SoS is precipitated. As most of the Sos seems to be associated with Grb2, it would seem like there is a lot of the latter. Say 1 uM. I haven&apos;t been able to find a decent....
	 </body>
        </notes>
        <annotation>
          <moose:ModelAnnotation>
            <moose:xCord>720.9302325581394</moose:xCord>
            <moose:yCord>800.0</moose:yCord>
            <moose:bgColor>orange</moose:bgColor>
            <moose:textColor>yellow</moose:textColor>
            <moose:diffConstant>0.0</moose:diffConstant>
            <moose:motorConstant>0.0</moose:motorConstant>
          </moose:ModelAnnotation>
        </annotation>
      </species>
      <species id="Shc_star_763_0_" name="Shc_star" compartment="kinetics_439_0_" initialConcentration="0" substanceUnits="substance" hasOnlySubstanceUnits="false" boundaryCondition="false" constant="false">
        <annotation>
          <moose:ModelAnnotation>
            <moose:xCord>581.3953488372093</moose:xCord>
            <moose:yCord>743.859649122807</moose:yCord>
            <moose:bgColor>orange</moose:bgColor>
            <moose:textColor>yellow</moose:textColor>
            <moose:diffConstant>0.0</moose:diffConstant>
            <moose:motorConstant>0.0</moose:motorConstant>
          </moose:ModelAnnotation>
        </annotation>
      </species>
      <species id="MAPK_star_765_0_" name="MAPK_star" compartment="kinetics_439_0_" initialConcentration="0" substanceUnits="substance" hasOnlySubstanceUnits="false" boundaryCondition="false" constant="false">
        <annotation>
          <moose:ModelAnnotation>
            <moose:xCord>674.4186046511628</moose:xCord>
            <moose:yCord>350.8771929824561</moose:yCord>
            <moose:bgColor>orange</moose:bgColor>
            <moose:textColor>yellow</moose:textColor>
            <moose:diffConstant>0.0</moose:diffConstant>
            <moose:motorConstant>0.0</moose:motorConstant>
          </moose:ModelAnnotation>
        </annotation>
      </species>
      <species id="cluster_phospho_S6K_cplx_768_0_" name="cluster_phospho_S6K_cplx" compartment="kinetics_439_0_" initialConcentration="0" substanceUnits="substance" hasOnlySubstanceUnits="false" boundaryCondition="false" constant="false">
        <annotation>
          <moose:ModelAnnotation>
            <moose:xCord>372.09302325581393</moose:xCord>
            <moose:yCord>431.0</moose:yCord>
            <moose:bgColor>white</moose:bgColor>
            <moose:textColor>black</moose:textColor>
            <moose:diffConstant>0.0</moose:diffConstant>
            <moose:motorConstant>0.0</moose:motorConstant>
          </moose:ModelAnnotation>
        </annotation>
      </species>
      <species id="MAPK_star_feedback_cplx_771_0_" name="MAPK_star_feedback_cplx" compartment="kinetics_439_0_" initialConcentration="0" substanceUnits="substance" hasOnlySubstanceUnits="false" boundaryCondition="false" constant="false">
        <annotation>
          <moose:ModelAnnotation>
            <moose:xCord>604.6511627906976</moose:xCord>
            <moose:yCord>487.0</moose:yCord>
            <moose:bgColor>white</moose:bgColor>
            <moose:textColor>black</moose:textColor>
            <moose:diffConstant>0.0</moose:diffConstant>
            <moose:motorConstant>0.0</moose:motorConstant>
          </moose:ModelAnnotation>
        </annotation>
      </species>
      <species id="phosph_Sos_cplx_774_0_" name="phosph_Sos_cplx" compartment="kinetics_439_0_" initialConcentration="0" substanceUnits="substance" hasOnlySubstanceUnits="false" boundaryCondition="false" constant="false">
        <annotation>
          <moose:ModelAnnotation>
            <moose:xCord>837.2093023255815</moose:xCord>
            <moose:yCord>767.0</moose:yCord>
            <moose:bgColor>white</moose:bgColor>
            <moose:textColor>black</moose:textColor>
            <moose:diffConstant>0.0</moose:diffConstant>
            <moose:motorConstant>0.0</moose:motorConstant>
          </moose:ModelAnnotation>
        </annotation>
      </species>
      <species id="MAPK_4E_BP_star_star_cplx_777_0_" name="MAPK_4E_BP_star_star_cplx" compartment="kinetics_439_0_" initialConcentration="0" substanceUnits="substance" hasOnlySubstanceUnits="false" boundaryCondition="false" constant="false">
        <annotation>
          <moose:ModelAnnotation>
            <moose:xCord>186.04651162790697</moose:xCord>
            <moose:yCord>206.0</moose:yCord>
            <moose:bgColor>white</moose:bgColor>
            <moose:textColor>black</moose:textColor>
            <moose:diffConstant>0.0</moose:diffConstant>
            <moose:motorConstant>0.0</moose:motorConstant>
          </moose:ModelAnnotation>
        </annotation>
      </species>
      <species id="MAPK_4E_BP_phospho_cplx_780_0_" name="MAPK_4E_BP_phospho_cplx" compartment="kinetics_439_0_" initialConcentration="0" substanceUnits="substance" hasOnlySubstanceUnits="false" boundaryCondition="false" constant="false">
        <annotation>
          <moose:ModelAnnotation>
            <moose:xCord>162.79069767441862</moose:xCord>
            <moose:yCord>304.0</moose:yCord>
            <moose:bgColor>white</moose:bgColor>
            <moose:textColor>black</moose:textColor>
            <moose:diffConstant>0.0</moose:diffConstant>
            <moose:motorConstant>0.0</moose:motorConstant>
          </moose:ModelAnnotation>
        </annotation>
      </species>
      <species id="PKC_active_782_0_" name="PKC_active" compartment="kinetics_439_0_" initialConcentration="2.13003144855e-19" substanceUnits="substance" hasOnlySubstanceUnits="false" boundaryCondition="false" constant="false">
        <notes>
          <body xmlns="http://www.w3.org/1999/xhtml">
 	 	Conc of PKC in brain is about 1 uM (?)
	 </body>
        </notes>
        <annotation>
          <moose:ModelAnnotation>
            <moose:xCord>421.68604651162786</moose:xCord>
            <moose:yCord>455.81754385964916</moose:yCord>
            <moose:bgColor>yellow</moose:bgColor>
            <moose:textColor>black</moose:textColor>
            <moose:diffConstant>0.0</moose:diffConstant>
            <moose:motorConstant>0.0</moose:motorConstant>
          </moose:ModelAnnotation>
        </annotation>
      </species>
      <species id="PKC_act_raf_cplx_785_0_" name="PKC_act_raf_cplx" compartment="kinetics_439_0_" initialConcentration="0" substanceUnits="substance" hasOnlySubstanceUnits="false" boundaryCondition="false" constant="false">
        <annotation>
          <moose:ModelAnnotation>
            <moose:xCord>627.9069767441861</moose:xCord>
            <moose:yCord>515.0</moose:yCord>
            <moose:bgColor>white</moose:bgColor>
            <moose:textColor>black</moose:textColor>
            <moose:diffConstant>0.0</moose:diffConstant>
            <moose:motorConstant>0.0</moose:motorConstant>
          </moose:ModelAnnotation>
        </annotation>
      </species>
      <species id="PKC_inact_GAP_cplx_788_0_" name="PKC_inact_GAP_cplx" compartment="kinetics_439_0_" initialConcentration="0" substanceUnits="substance" hasOnlySubstanceUnits="false" boundaryCondition="false" constant="false">
        <annotation>
          <moose:ModelAnnotation>
            <moose:xCord>581.3953488372093</moose:xCord>
            <moose:yCord>571.0</moose:yCord>
            <moose:bgColor>white</moose:bgColor>
            <moose:textColor>black</moose:textColor>
            <moose:diffConstant>0.0</moose:diffConstant>
            <moose:motorConstant>0.0</moose:motorConstant>
          </moose:ModelAnnotation>
        </annotation>
      </species>
      <species id="PKC_act_GEF_cplx_791_0_" name="PKC_act_GEF_cplx" compartment="kinetics_439_0_" initialConcentration="0" substanceUnits="substance" hasOnlySubstanceUnits="false" boundaryCondition="false" constant="false">
        <annotation>
          <moose:ModelAnnotation>
            <moose:xCord>534.8837209302325</moose:xCord>
            <moose:yCord>613.0</moose:yCord>
            <moose:bgColor>white</moose:bgColor>
            <moose:textColor>black</moose:textColor>
            <moose:diffConstant>0.0</moose:diffConstant>
            <moose:motorConstant>0.0</moose:motorConstant>
          </moose:ModelAnnotation>
        </annotation>
      </species>
      <species id="craf_1_795_0_" name="craf_1" compartment="kinetics_439_0_" initialConcentration="0.000501845125" substanceUnits="substance" hasOnlySubstanceUnits="false" boundaryCondition="false" constant="false">
        <notes>
          <body xmlns="http://www.w3.org/1999/xhtml">
 	 	Couldn&apos;t find any ref to the actual conc of craf-1 but I should try Strom et al Oncogene 5 pp 345 In line with the other kinases in the cascade, I estimate the conc to be 0.2 uM. To init we use 0.15, which is close to equil 16 May 2003: Changing to synaptic levels. Increasing 2.5 fold to 0.5 uM. See Mihaly et al 1991 Brain Res 547(2):309-14 and Morice et al 1999 Eur J Neurosci 11(6):1995-2006
	 </body>
        </notes>
        <annotation>
          <moose:ModelAnnotation>
            <moose:xCord>511.6279069767442</moose:xCord>
            <moose:yCord>463.15789473684214</moose:yCord>
            <moose:bgColor>pink</moose:bgColor>
            <moose:textColor>brown</moose:textColor>
            <moose:diffConstant>0.0</moose:diffConstant>
            <moose:motorConstant>0.0</moose:motorConstant>
          </moose:ModelAnnotation>
        </annotation>
      </species>
      <species id="craf_1_star_797_0_" name="craf_1_star" compartment="kinetics_439_0_" initialConcentration="0" substanceUnits="substance" hasOnlySubstanceUnits="false" boundaryCondition="false" constant="false">
        <annotation>
          <moose:ModelAnnotation>
            <moose:xCord>581.3953488372093</moose:xCord>
            <moose:yCord>449.12280701754383</moose:yCord>
            <moose:bgColor>pink</moose:bgColor>
            <moose:textColor>brown</moose:textColor>
            <moose:diffConstant>0.0</moose:diffConstant>
            <moose:motorConstant>0.0</moose:motorConstant>
          </moose:ModelAnnotation>
        </annotation>
      </species>
      <species id="MAPKK_799_0_" name="MAPKK" compartment="kinetics_439_0_" initialConcentration="0.000501845125" substanceUnits="substance" hasOnlySubstanceUnits="false" boundaryCondition="false" constant="false">
        <notes>
          <body xmlns="http://www.w3.org/1999/xhtml">
 	 	Conc is from Seger et al JBC 267:20 pp14373 (1992) mwt is 45/46 Kd We assume that phosphorylation on both ser and thr is needed for activiation. See Kyriakis et al Nature 358 417 1992 Init conc of total is 0.18 Ortiz et al 1995 J Neurosci 15(2):1285-1297 suggest that levels are higher in hippocampus than other brain regions, and further elevated in synapses. Estimate 3x higher levels than before, at 0.5 uM. Similar results from Schipper et al 1999 Neuroscience 93(2):585-595 but again lacking in quantitation.
	 </body>
        </notes>
        <annotation>
          <moose:ModelAnnotation>
            <moose:xCord>511.6279069767442</moose:xCord>
            <moose:yCord>392.98245614035085</moose:yCord>
            <moose:bgColor>pink</moose:bgColor>
            <moose:textColor>brown</moose:textColor>
            <moose:diffConstant>0.0</moose:diffConstant>
            <moose:motorConstant>0.0</moose:motorConstant>
          </moose:ModelAnnotation>
        </annotation>
      </species>
      <species id="MAPK_801_0_" name="MAPK" compartment="kinetics_439_0_" initialConcentration="0.0036132849" substanceUnits="substance" hasOnlySubstanceUnits="false" boundaryCondition="false" constant="false">
        <notes>
          <body xmlns="http://www.w3.org/1999/xhtml">
 	 	conc is from Sanghera et al JBC 265 pp 52 (1990) A second calculation gives 3.1 uM, from same paper. They est MAPK is 1e-4x total protein, and protein is 15% of cell wt, so MAPK is 1.5e-5g/ml = 0.36uM. which is closer to our first estimate. Lets use this. Updated 16 May 2003. Ortiz et al 1995 J Neurosci 15(2):1285-1297 provide estimates of ERK2 levels in hippocampus: 1009 ng/mg. This comes to about 3.6uM, which may still be an underestimate of synaptic levels.
	 </body>
        </notes>
        <annotation>
          <moose:ModelAnnotation>
            <moose:xCord>511.6279069767442</moose:xCord>
            <moose:yCord>350.8771929824561</moose:yCord>
            <moose:bgColor>pink</moose:bgColor>
            <moose:textColor>brown</moose:textColor>
            <moose:diffConstant>0.0</moose:diffConstant>
            <moose:motorConstant>0.0</moose:motorConstant>
          </moose:ModelAnnotation>
        </annotation>
      </species>
      <species id="craf_1_star_star_803_0_" name="craf_1_star_star" compartment="kinetics_439_0_" initialConcentration="0" substanceUnits="substance" hasOnlySubstanceUnits="false" boundaryCondition="false" constant="false">
        <notes>
          <body xmlns="http://www.w3.org/1999/xhtml">
 	 	Negative feedback by MAPK_star by hyperphosphorylating craf-1_star gives rise to this pool. Ueki et al JBC 269(22):15756-15761, 1994
	 </body>
        </notes>
        <annotation>
          <moose:ModelAnnotation>
            <moose:xCord>697.6744186046512</moose:xCord>
            <moose:yCord>449.12280701754383</moose:yCord>
            <moose:bgColor>hotpink</moose:bgColor>
            <moose:textColor>brown</moose:textColor>
            <moose:diffConstant>0.0</moose:diffConstant>
            <moose:motorConstant>0.0</moose:motorConstant>
          </moose:ModelAnnotation>
        </annotation>
      </species>
      <species id="MAPK_tyr_805_0_" name="MAPK_tyr" compartment="kinetics_439_0_" initialConcentration="0" substanceUnits="substance" hasOnlySubstanceUnits="false" boundaryCondition="false" constant="false">
        <notes>
          <body xmlns="http://www.w3.org/1999/xhtml">
 	 	Haystead et al FEBS Lett. 306(1) pp 17-22 show that phosphorylation is strictly sequential, first tyr185 then thr183.
	 </body>
        </notes>
        <annotation>
          <moose:ModelAnnotation>
            <moose:xCord>581.3953488372093</moose:xCord>
            <moose:yCord>350.8771929824561</moose:yCord>
            <moose:bgColor>orange</moose:bgColor>
            <moose:textColor>brown</moose:textColor>
            <moose:diffConstant>0.0</moose:diffConstant>
            <moose:motorConstant>0.0</moose:motorConstant>
          </moose:ModelAnnotation>
        </annotation>
      </species>
      <species id="MAPKK_star_807_0_" name="MAPKK_star" compartment="kinetics_439_0_" initialConcentration="0" substanceUnits="substance" hasOnlySubstanceUnits="false" boundaryCondition="false" constant="false">
        <notes>
          <body xmlns="http://www.w3.org/1999/xhtml">
 	 	MAPKK phosphorylates MAPK on both the tyr and thr residues, first tyr then thr. Refs: Seger et al JBC267:20 pp 14373 1992 The MAPKK itself is phosphorylated on ser as well as thr residues. Let us assume that the ser goes first, and that the sequential phosphorylation is needed. See Kyriakis et al Nature 358 417-421 1992
	 </body>
        </notes>
        <annotation>
          <moose:ModelAnnotation>
            <moose:xCord>674.4186046511628</moose:xCord>
            <moose:yCord>392.98245614035085</moose:yCord>
            <moose:bgColor>pink</moose:bgColor>
            <moose:textColor>brown</moose:textColor>
            <moose:diffConstant>0.0</moose:diffConstant>
            <moose:motorConstant>0.0</moose:motorConstant>
          </moose:ModelAnnotation>
        </annotation>
      </species>
      <species id="MAPKKtyr_cplx_810_0_" name="MAPKKtyr_cplx" compartment="kinetics_439_0_" initialConcentration="0" substanceUnits="substance" hasOnlySubstanceUnits="false" boundaryCondition="false" constant="false">
        <annotation>
          <moose:ModelAnnotation>
            <moose:xCord>558.1395348837209</moose:xCord>
            <moose:yCord>388.0</moose:yCord>
            <moose:bgColor>white</moose:bgColor>
            <moose:textColor>black</moose:textColor>
            <moose:diffConstant>0.0</moose:diffConstant>
            <moose:motorConstant>0.0</moose:motorConstant>
          </moose:ModelAnnotation>
        </annotation>
      </species>
      <species id="MAPKKthr_cplx_813_0_" name="MAPKKthr_cplx" compartment="kinetics_439_0_" initialConcentration="0" substanceUnits="substance" hasOnlySubstanceUnits="false" boundaryCondition="false" constant="false">
        <annotation>
          <moose:ModelAnnotation>
            <moose:xCord>674.4186046511628</moose:xCord>
            <moose:yCord>388.0</moose:yCord>
            <moose:bgColor>white</moose:bgColor>
            <moose:textColor>black</moose:textColor>
            <moose:diffConstant>0.0</moose:diffConstant>
            <moose:motorConstant>0.0</moose:motorConstant>
          </moose:ModelAnnotation>
        </annotation>
      </species>
      <species id="MAPKK_ser_815_0_" name="MAPKK_ser" compartment="kinetics_439_0_" initialConcentration="0" substanceUnits="substance" hasOnlySubstanceUnits="false" boundaryCondition="false" constant="false">
        <notes>
          <body xmlns="http://www.w3.org/1999/xhtml">
 	 	Intermediately phophorylated, assumed inactive, form of MAPKK
	 </body>
        </notes>
        <annotation>
          <moose:ModelAnnotation>
            <moose:xCord>581.3953488372093</moose:xCord>
            <moose:yCord>392.98245614035085</moose:yCord>
            <moose:bgColor>pink</moose:bgColor>
            <moose:textColor>brown</moose:textColor>
            <moose:diffConstant>0.0</moose:diffConstant>
            <moose:motorConstant>0.0</moose:motorConstant>
          </moose:ModelAnnotation>
        </annotation>
      </species>
      <species id="Raf_star_GTP_Ras_817_0_" name="Raf_star_GTP_Ras" compartment="kinetics_439_0_" initialConcentration="0" substanceUnits="substance" hasOnlySubstanceUnits="false" boundaryCondition="false" constant="false">
        <annotation>
          <moose:ModelAnnotation>
            <moose:xCord>488.3720930232558</moose:xCord>
            <moose:yCord>407.01754385964915</moose:yCord>
            <moose:bgColor>red</moose:bgColor>
            <moose:textColor>brown</moose:textColor>
            <moose:diffConstant>0.0</moose:diffConstant>
            <moose:motorConstant>0.0</moose:motorConstant>
          </moose:ModelAnnotation>
        </annotation>
      </species>
      <species id="Raf_star_GTP_Ras_dot_1_cplx_820_0_" name="Raf_star_GTP_Ras.1_cplx" compartment="kinetics_439_0_" initialConcentration="0" substanceUnits="substance" hasOnlySubstanceUnits="false" boundaryCondition="false" constant="false">
        <annotation>
          <moose:ModelAnnotation>
            <moose:xCord>558.1395348837209</moose:xCord>
            <moose:yCord>417.0</moose:yCord>
            <moose:bgColor>white</moose:bgColor>
            <moose:textColor>black</moose:textColor>
            <moose:diffConstant>0.0</moose:diffConstant>
            <moose:motorConstant>0.0</moose:motorConstant>
          </moose:ModelAnnotation>
        </annotation>
      </species>
      <species id="Raf_star_GTP_Ras_dot_2_cplx_823_0_" name="Raf_star_GTP_Ras.2_cplx" compartment="kinetics_439_0_" initialConcentration="0" substanceUnits="substance" hasOnlySubstanceUnits="false" boundaryCondition="false" constant="false">
        <annotation>
          <moose:ModelAnnotation>
            <moose:xCord>627.9069767441861</moose:xCord>
            <moose:yCord>417.0</moose:yCord>
            <moose:bgColor>white</moose:bgColor>
            <moose:textColor>black</moose:textColor>
            <moose:diffConstant>0.0</moose:diffConstant>
            <moose:motorConstant>0.0</moose:motorConstant>
          </moose:ModelAnnotation>
        </annotation>
      </species>
      <species id="MKP_1_825_0_" name="MKP_1" compartment="kinetics_439_0_" initialConcentration="2.0073805e-05" substanceUnits="substance" hasOnlySubstanceUnits="false" boundaryCondition="false" constant="false">
        <notes>
          <body xmlns="http://www.w3.org/1999/xhtml">
 	 	MKP-1 dephosphoryates and inactivates MAPK in vivo: Sun et al Cell 75 487-493 1993. Levels of MKP-1 are regulated, and rise in 1 hour. Kinetics from Charles et al PNAS 90:5292-5296 1993. They refer to Charles et al Oncogene 7 187-190 who show that half-life of MKP1/3CH134 is 40 min. 80% deph of MAPK in 20 min Sep 17 1997: CoInit now 0.4x to 0.0032. See parm searches from jun96 on.
	 </body>
        </notes>
        <annotation>
          <moose:ModelAnnotation>
            <moose:xCord>465.1162790697674</moose:xCord>
            <moose:yCord>364.91228070175436</moose:yCord>
            <moose:bgColor>hotpink</moose:bgColor>
            <moose:textColor>black</moose:textColor>
            <moose:diffConstant>0.0</moose:diffConstant>
            <moose:motorConstant>0.0</moose:motorConstant>
          </moose:ModelAnnotation>
        </annotation>
      </species>
      <species id="MKP1_tyr_deph_cplx_828_0_" name="MKP1_tyr_deph_cplx" compartment="kinetics_439_0_" initialConcentration="0" substanceUnits="substance" hasOnlySubstanceUnits="false" boundaryCondition="false" constant="false">
        <annotation>
          <moose:ModelAnnotation>
            <moose:xCord>488.3720930232558</moose:xCord>
            <moose:yCord>388.0</moose:yCord>
            <moose:bgColor>white</moose:bgColor>
            <moose:textColor>black</moose:textColor>
            <moose:diffConstant>0.0</moose:diffConstant>
            <moose:motorConstant>0.0</moose:motorConstant>
          </moose:ModelAnnotation>
        </annotation>
      </species>
      <species id="MKP1_thr_deph_cplx_831_0_" name="MKP1_thr_deph_cplx" compartment="kinetics_439_0_" initialConcentration="0" substanceUnits="substance" hasOnlySubstanceUnits="false" boundaryCondition="false" constant="false">
        <annotation>
          <moose:ModelAnnotation>
            <moose:xCord>604.6511627906976</moose:xCord>
            <moose:yCord>388.0</moose:yCord>
            <moose:bgColor>white</moose:bgColor>
            <moose:textColor>black</moose:textColor>
            <moose:diffConstant>0.0</moose:diffConstant>
            <moose:motorConstant>0.0</moose:motorConstant>
          </moose:ModelAnnotation>
        </annotation>
      </species>
      <species id="PPhosphatase2A_835_0_" name="PPhosphatase2A" compartment="kinetics_439_0_" initialConcentration="0.00100369025" substanceUnits="substance" hasOnlySubstanceUnits="false" boundaryCondition="false" constant="false">
        <notes>
          <body xmlns="http://www.w3.org/1999/xhtml">
 	 	Refs: Pato et al Biochem J 293:35-41(93); Takai_andMieskes Biochem J 275:233-239 k1=1.46e-4, k2=1000,k3=250. these use kcat values for calponin. Also, units of kcat may be in min! revert to Vmax base: k3=6, k2=25,k1=3.3e-6 or 6,6,1e-6 CoInit assumed 0.1 uM. See NOTES for MAPK_Ras50.g. CoInit now 0.08 Sep 17 1997: Raise CoInt 1.4x to 0.224, see parm searches from jun 96 on.
	 </body>
        </notes>
        <annotation>
          <moose:ModelAnnotation>
            <moose:xCord>581.3953488372093</moose:xCord>
            <moose:yCord>463.15789473684214</moose:yCord>
            <moose:bgColor>hotpink</moose:bgColor>
            <moose:textColor>yellow</moose:textColor>
            <moose:diffConstant>0.0</moose:diffConstant>
            <moose:motorConstant>0.0</moose:motorConstant>
          </moose:ModelAnnotation>
        </annotation>
      </species>
      <species id="craf_deph_cplx_838_0_" name="craf_deph_cplx" compartment="kinetics_439_0_" initialConcentration="0" substanceUnits="substance" hasOnlySubstanceUnits="false" boundaryCondition="false" constant="false">
        <annotation>
          <moose:ModelAnnotation>
            <moose:xCord>558.1395348837209</moose:xCord>
            <moose:yCord>487.0</moose:yCord>
            <moose:bgColor>white</moose:bgColor>
            <moose:textColor>black</moose:textColor>
            <moose:diffConstant>0.0</moose:diffConstant>
            <moose:motorConstant>0.0</moose:motorConstant>
          </moose:ModelAnnotation>
        </annotation>
      </species>
      <species id="MAPKK_deph_cplx_841_0_" name="MAPKK_deph_cplx" compartment="kinetics_439_0_" initialConcentration="0" substanceUnits="substance" hasOnlySubstanceUnits="false" boundaryCondition="false" constant="false">
        <annotation>
          <moose:ModelAnnotation>
            <moose:xCord>627.9069767441861</moose:xCord>
            <moose:yCord>445.0</moose:yCord>
            <moose:bgColor>white</moose:bgColor>
            <moose:textColor>black</moose:textColor>
            <moose:diffConstant>0.0</moose:diffConstant>
            <moose:motorConstant>0.0</moose:motorConstant>
          </moose:ModelAnnotation>
        </annotation>
      </species>
      <species id="MAPKK_deph_ser_cplx_844_0_" name="MAPKK_deph_ser_cplx" compartment="kinetics_439_0_" initialConcentration="0" substanceUnits="substance" hasOnlySubstanceUnits="false" boundaryCondition="false" constant="false">
        <annotation>
          <moose:ModelAnnotation>
            <moose:xCord>558.1395348837209</moose:xCord>
            <moose:yCord>445.0</moose:yCord>
            <moose:bgColor>white</moose:bgColor>
            <moose:textColor>black</moose:textColor>
            <moose:diffConstant>0.0</moose:diffConstant>
            <moose:motorConstant>0.0</moose:motorConstant>
          </moose:ModelAnnotation>
        </annotation>
      </species>
      <species id="craf_star_star_deph_cplx_847_0_" name="craf_star_star_deph_cplx" compartment="kinetics_439_0_" initialConcentration="0" substanceUnits="substance" hasOnlySubstanceUnits="false" boundaryCondition="false" constant="false">
        <annotation>
          <moose:ModelAnnotation>
            <moose:xCord>651.1627906976745</moose:xCord>
            <moose:yCord>487.0</moose:yCord>
            <moose:bgColor>white</moose:bgColor>
            <moose:textColor>black</moose:textColor>
            <moose:diffConstant>0.0</moose:diffConstant>
            <moose:motorConstant>0.0</moose:motorConstant>
          </moose:ModelAnnotation>
        </annotation>
      </species>
      <species id="inact_GEF_853_0_" name="inact_GEF" compartment="kinetics_439_0_" initialConcentration="0.000100369025" substanceUnits="substance" hasOnlySubstanceUnits="false" boundaryCondition="false" constant="false">
        <notes>
          <body xmlns="http://www.w3.org/1999/xhtml">
 	 	Assume that SoS is present only at 50 nM. Revised to 100 nM to get equil to experimentally known levels.
	 </body>
        </notes>
        <annotation>
          <moose:ModelAnnotation>
            <moose:xCord>651.1627906976745</moose:xCord>
            <moose:yCord>631.578947368421</moose:yCord>
            <moose:bgColor>hotpink</moose:bgColor>
            <moose:textColor>blue</moose:textColor>
            <moose:diffConstant>0.0</moose:diffConstant>
            <moose:motorConstant>0.0</moose:motorConstant>
          </moose:ModelAnnotation>
        </annotation>
      </species>
      <species id="basal_GEF_activity_cplx_856_0_" name="basal_GEF_activity_cplx" compartment="kinetics_439_0_" initialConcentration="0" substanceUnits="substance" hasOnlySubstanceUnits="false" boundaryCondition="false" constant="false">
        <annotation>
          <moose:ModelAnnotation>
            <moose:xCord>651.1627906976745</moose:xCord>
            <moose:yCord>627.0</moose:yCord>
            <moose:bgColor>white</moose:bgColor>
            <moose:textColor>black</moose:textColor>
            <moose:diffConstant>0.0</moose:diffConstant>
            <moose:motorConstant>0.0</moose:motorConstant>
          </moose:ModelAnnotation>
        </annotation>
      </species>
      <species id="GEF_star_858_0_" name="GEF_star" compartment="kinetics_439_0_" initialConcentration="0" substanceUnits="substance" hasOnlySubstanceUnits="false" boundaryCondition="false" constant="false">
        <notes>
          <body xmlns="http://www.w3.org/1999/xhtml">
 	 	phosphorylated and thereby activated form of GEF. See, e.g. Orita et al JBC 268:34 25542-25546 1993, Gulbins et al. It is not clear whether there is major specificity for tyr or ser/thr.
	 </body>
        </notes>
        <annotation>
          <moose:ModelAnnotation>
            <moose:xCord>522.0534883720929</moose:xCord>
            <moose:yCord>578.8912280701754</moose:yCord>
            <moose:bgColor>hotpink</moose:bgColor>
            <moose:textColor>blue</moose:textColor>
            <moose:diffConstant>0.0</moose:diffConstant>
            <moose:motorConstant>0.0</moose:motorConstant>
          </moose:ModelAnnotation>
        </annotation>
      </species>
      <species id="GEF_star_act_ras_cplx_861_0_" name="GEF_star_act_ras_cplx" compartment="kinetics_439_0_" initialConcentration="0" substanceUnits="substance" hasOnlySubstanceUnits="false" boundaryCondition="false" constant="false">
        <annotation>
          <moose:ModelAnnotation>
            <moose:xCord>536.8720930232557</moose:xCord>
            <moose:yCord>572.0</moose:yCord>
            <moose:bgColor>white</moose:bgColor>
            <moose:textColor>black</moose:textColor>
            <moose:diffConstant>0.0</moose:diffConstant>
            <moose:motorConstant>0.0</moose:motorConstant>
          </moose:ModelAnnotation>
        </annotation>
      </species>
      <species id="GTP_Ras_863_0_" name="GTP_Ras" compartment="kinetics_439_0_" initialConcentration="0" substanceUnits="substance" hasOnlySubstanceUnits="false" boundaryCondition="false" constant="false">
        <notes>
          <body xmlns="http://www.w3.org/1999/xhtml">
 	 	Only a very small fraction (7% unstim, 15% stim) of ras is GTP-bound. Gibbs et al JBC 265(33) 20437
	 </body>
        </notes>
        <annotation>
          <moose:ModelAnnotation>
            <moose:xCord>697.6744186046512</moose:xCord>
            <moose:yCord>533.3333333333333</moose:yCord>
            <moose:bgColor>orange</moose:bgColor>
            <moose:textColor>blue</moose:textColor>
            <moose:diffConstant>0.0</moose:diffConstant>
            <moose:motorConstant>0.0</moose:motorConstant>
          </moose:ModelAnnotation>
        </annotation>
      </species>
      <species id="GDP_Ras_865_0_" name="GDP_Ras" compartment="kinetics_439_0_" initialConcentration="0.000501845125" substanceUnits="substance" hasOnlySubstanceUnits="false" boundaryCondition="false" constant="false">
        <notes>
          <body xmlns="http://www.w3.org/1999/xhtml">
 	 	GDP bound form. See Rosen et al Neuron 12 1207-1221 June 1994. the activation loop is based on Boguski and McCormick Nature 366 643-654 93 Assume Ras is present at about the same level as craf-1, 0.2 uM. Hallberg et al JBC 269:6 3913-3916 1994 estimate upto 5-10% of cellular Raf is assoc with Ras. Given that only 5-10% of Ras is GTP-bound, we need similar amounts of Ras as Raf.
	 </body>
        </notes>
        <annotation>
          <moose:ModelAnnotation>
            <moose:xCord>514.6720930232558</moose:xCord>
            <moose:yCord>535.6491228070175</moose:yCord>
            <moose:bgColor>pink</moose:bgColor>
            <moose:textColor>blue</moose:textColor>
            <moose:diffConstant>0.0</moose:diffConstant>
            <moose:motorConstant>0.0</moose:motorConstant>
          </moose:ModelAnnotation>
        </annotation>
      </species>
      <species id="GAP_star_871_0_" name="GAP_star" compartment="kinetics_439_0_" initialConcentration="0" substanceUnits="substance" hasOnlySubstanceUnits="false" boundaryCondition="false" constant="false">
        <annotation>
          <moose:ModelAnnotation>
            <moose:xCord>441.8604651162791</moose:xCord>
            <moose:yCord>519.2982456140351</moose:yCord>
            <moose:bgColor>red</moose:bgColor>
            <moose:textColor>blue</moose:textColor>
            <moose:diffConstant>0.0</moose:diffConstant>
            <moose:motorConstant>0.0</moose:motorConstant>
          </moose:ModelAnnotation>
        </annotation>
      </species>
      <species id="GAP_873_0_" name="GAP" compartment="kinetics_439_0_" initialConcentration="1.00369025e-05" substanceUnits="substance" hasOnlySubstanceUnits="false" boundaryCondition="false" constant="false">
        <notes>
          <body xmlns="http://www.w3.org/1999/xhtml">
 	 	GTPase-activating proteins. See Boguski and McCormick. Turn off Ras by helping to hydrolyze bound GTP. This one is probably NF1, ie., Neurofibromin as it is inhibited by AA and lipids, and expressed in neural cells. p120-GAP is also a possible candidate, but is less regulated. Both may exist at similar levels. See Eccleston et al JBC 268(36) pp27012-19 Level=.002 16 May 2003: Increased level to 0.0036, in line with other concentration raises at the synapse.
	 </body>
        </notes>
        <annotation>
          <moose:ModelAnnotation>
            <moose:xCord>526.8581395348837</moose:xCord>
            <moose:yCord>510.00701754385966</moose:yCord>
            <moose:bgColor>red</moose:bgColor>
            <moose:textColor>blue</moose:textColor>
            <moose:diffConstant>0.0</moose:diffConstant>
            <moose:motorConstant>0.0</moose:motorConstant>
          </moose:ModelAnnotation>
        </annotation>
      </species>
      <species id="GAP_inact_ras_cplx_876_0_" name="GAP_inact_ras_cplx" compartment="kinetics_439_0_" initialConcentration="0" substanceUnits="substance" hasOnlySubstanceUnits="false" boundaryCondition="false" constant="false">
        <annotation>
          <moose:ModelAnnotation>
            <moose:xCord>581.6767441860466</moose:xCord>
            <moose:yCord>520.0</moose:yCord>
            <moose:bgColor>white</moose:bgColor>
            <moose:textColor>black</moose:textColor>
            <moose:diffConstant>0.0</moose:diffConstant>
            <moose:motorConstant>0.0</moose:motorConstant>
          </moose:ModelAnnotation>
        </annotation>
      </species>
      <species id="CaM_GEF_880_0_" name="CaM_GEF" compartment="kinetics_439_0_" initialConcentration="0" substanceUnits="substance" hasOnlySubstanceUnits="false" boundaryCondition="false" constant="false">
        <notes>
          <body xmlns="http://www.w3.org/1999/xhtml">
 	 	See Farnsworth et al Nature 376 524-527 1995
	 </body>
        </notes>
        <annotation>
          <moose:ModelAnnotation>
            <moose:xCord>496.3976744186047</moose:xCord>
            <moose:yCord>611.6491228070175</moose:yCord>
            <moose:bgColor>pink</moose:bgColor>
            <moose:textColor>blue</moose:textColor>
            <moose:diffConstant>0.0</moose:diffConstant>
            <moose:motorConstant>0.0</moose:motorConstant>
          </moose:ModelAnnotation>
        </annotation>
      </species>
      <species id="CaM_GEF_act_ras_cplx_883_0_" name="CaM_GEF_act_ras_cplx" compartment="kinetics_439_0_" initialConcentration="0" substanceUnits="substance" hasOnlySubstanceUnits="false" boundaryCondition="false" constant="false">
        <annotation>
          <moose:ModelAnnotation>
            <moose:xCord>488.8906976744186</moose:xCord>
            <moose:yCord>608.0</moose:yCord>
            <moose:bgColor>white</moose:bgColor>
            <moose:textColor>black</moose:textColor>
            <moose:diffConstant>0.0</moose:diffConstant>
            <moose:motorConstant>0.0</moose:motorConstant>
          </moose:ModelAnnotation>
        </annotation>
      </species>
      <species id="Shc_star_dot_Sos_dot_Grb2_885_0_" name="Shc_star.Sos.Grb2" compartment="kinetics_439_0_" initialConcentration="0" substanceUnits="substance" hasOnlySubstanceUnits="false" boundaryCondition="false" constant="false">
        <annotation>
          <moose:ModelAnnotation>
            <moose:xCord>634.0232558139535</moose:xCord>
            <moose:yCord>717.3614035087718</moose:yCord>
            <moose:bgColor>brown</moose:bgColor>
            <moose:textColor>yellow</moose:textColor>
            <moose:diffConstant>0.0</moose:diffConstant>
            <moose:motorConstant>0.0</moose:motorConstant>
          </moose:ModelAnnotation>
        </annotation>
      </species>
      <species id="Sos_dot_Ras_GEF_cplx_888_0_" name="Sos.Ras_GEF_cplx" compartment="kinetics_439_0_" initialConcentration="0" substanceUnits="substance" hasOnlySubstanceUnits="false" boundaryCondition="false" constant="false">
        <annotation>
          <moose:ModelAnnotation>
            <moose:xCord>634.0930232558139</moose:xCord>
            <moose:yCord>690.0</moose:yCord>
            <moose:bgColor>white</moose:bgColor>
            <moose:textColor>black</moose:textColor>
            <moose:diffConstant>0.0</moose:diffConstant>
            <moose:motorConstant>0.0</moose:motorConstant>
          </moose:ModelAnnotation>
        </annotation>
      </species>
      <species id="Sos_star_dot_Grb2_894_0_" name="Sos_star.Grb2" compartment="kinetics_439_0_" initialConcentration="0" substanceUnits="substance" hasOnlySubstanceUnits="false" boundaryCondition="false" constant="false">
        <annotation>
          <moose:ModelAnnotation>
            <moose:xCord>691.3255813953489</moose:xCord>
            <moose:yCord>769.8245614035088</moose:yCord>
            <moose:bgColor>orange</moose:bgColor>
            <moose:textColor>blue</moose:textColor>
            <moose:diffConstant>0.0</moose:diffConstant>
            <moose:motorConstant>0.0</moose:motorConstant>
          </moose:ModelAnnotation>
        </annotation>
      </species>
      <species id="Sos_dot_Grb2_898_0_" name="Sos.Grb2" compartment="kinetics_439_0_" initialConcentration="0" substanceUnits="substance" hasOnlySubstanceUnits="false" boundaryCondition="false" constant="false">
        <annotation>
          <moose:ModelAnnotation>
            <moose:xCord>731.186046511628</moose:xCord>
            <moose:yCord>607.5228070175439</moose:yCord>
            <moose:bgColor>orange</moose:bgColor>
            <moose:textColor>blue</moose:textColor>
            <moose:diffConstant>0.0</moose:diffConstant>
            <moose:motorConstant>0.0</moose:motorConstant>
          </moose:ModelAnnotation>
        </annotation>
      </species>
      <species id="Sos_star_900_0_" name="Sos_star" compartment="kinetics_439_0_" initialConcentration="0" substanceUnits="substance" hasOnlySubstanceUnits="false" boundaryCondition="false" constant="false">
        <annotation>
          <moose:ModelAnnotation>
            <moose:xCord>764.5116279069767</moose:xCord>
            <moose:yCord>749.5298245614035</moose:yCord>
            <moose:bgColor>red</moose:bgColor>
            <moose:textColor>blue</moose:textColor>
            <moose:diffConstant>0.0</moose:diffConstant>
            <moose:motorConstant>0.0</moose:motorConstant>
          </moose:ModelAnnotation>
        </annotation>
      </species>
      <species id="Sos_906_0_" name="Sos" compartment="kinetics_439_0_" initialConcentration="0.000100369025" substanceUnits="substance" hasOnlySubstanceUnits="false" boundaryCondition="false" constant="false">
        <notes>
          <body xmlns="http://www.w3.org/1999/xhtml">
 	 	I have tried using low (0.02 uM) initial concs, but these give a very flat response to EGF stim although the overall activation of Ras is not too bad. I am reverting to 0.1 because we expect a sharp initial response, followed by a decline. Sep 17 1997: The transient activation curve looks better with [Sos] = 0.05. Apr 26 1998: Some error there, it is better where it was at 0.1
	 </body>
        </notes>
        <annotation>
          <moose:ModelAnnotation>
            <moose:xCord>810.093023255814</moose:xCord>
            <moose:yCord>701.5157894736842</moose:yCord>
            <moose:bgColor>red</moose:bgColor>
            <moose:textColor>blue</moose:textColor>
            <moose:diffConstant>0.0</moose:diffConstant>
            <moose:motorConstant>0.0</moose:motorConstant>
          </moose:ModelAnnotation>
        </annotation>
      </species>
      <species id="_43Scomplex_908_0_" name="_43Scomplex" compartment="kinetics_439_0_" initialConcentration="0" substanceUnits="substance" hasOnlySubstanceUnits="false" boundaryCondition="false" constant="false">
        <notes>
          <body xmlns="http://www.w3.org/1999/xhtml">
 	 	40S_complex consist of Quaternary complex, mRNA complex, 40S Ribosomes.
	 </body>
        </notes>
        <annotation>
          <moose:ModelAnnotation>
            <moose:xCord>790.6976744186046</moose:xCord>
            <moose:yCord>519.2982456140351</moose:yCord>
            <moose:bgColor>hotpink</moose:bgColor>
            <moose:textColor>black</moose:textColor>
            <moose:diffConstant>0.0</moose:diffConstant>
            <moose:motorConstant>0.0</moose:motorConstant>
          </moose:ModelAnnotation>
        </annotation>
      </species>
      <species id="PKC_Ca_920_0_" name="PKC_Ca" compartment="kinetics_439_0_" initialConcentration="3.7345306822e-20" substanceUnits="substance" hasOnlySubstanceUnits="false" boundaryCondition="false" constant="false">
        <annotation>
          <moose:ModelAnnotation>
            <moose:xCord>277.32093023255817</moose:xCord>
            <moose:yCord>358.0463157894737</moose:yCord>
            <moose:bgColor>red</moose:bgColor>
            <moose:textColor>black</moose:textColor>
            <moose:diffConstant>0.0</moose:diffConstant>
            <moose:motorConstant>0.0</moose:motorConstant>
          </moose:ModelAnnotation>
        </annotation>
      </species>
      <species id="PKC_DAG_AA_star_934_0_" name="PKC_DAG_AA_star" compartment="kinetics_439_0_" initialConcentration="4.931832781425e-21" substanceUnits="substance" hasOnlySubstanceUnits="false" boundaryCondition="false" constant="false">
        <annotation>
          <moose:ModelAnnotation>
            <moose:xCord>386.0693023255814</moose:xCord>
            <moose:yCord>414.5543859649122</moose:yCord>
            <moose:bgColor>cyan</moose:bgColor>
            <moose:textColor>blue</moose:textColor>
            <moose:diffConstant>0.0</moose:diffConstant>
            <moose:motorConstant>0.0</moose:motorConstant>
          </moose:ModelAnnotation>
        </annotation>
      </species>
      <species id="PKC_Ca_AA_star_936_0_" name="PKC_Ca_AA_star" compartment="kinetics_439_0_" initialConcentration="1.7564579375e-19" substanceUnits="substance" hasOnlySubstanceUnits="false" boundaryCondition="false" constant="false">
        <annotation>
          <moose:ModelAnnotation>
            <moose:xCord>358.07488372093025</moose:xCord>
            <moose:yCord>425.20140350877193</moose:yCord>
            <moose:bgColor>orange</moose:bgColor>
            <moose:textColor>blue</moose:textColor>
            <moose:diffConstant>0.0</moose:diffConstant>
            <moose:motorConstant>0.0</moose:motorConstant>
          </moose:ModelAnnotation>
        </annotation>
      </species>
      <species id="PKC_Ca_memb_star_938_0_" name="PKC_Ca_memb_star" compartment="kinetics_439_0_" initialConcentration="1.3947279714e-20" substanceUnits="substance" hasOnlySubstanceUnits="false" boundaryCondition="false" constant="false">
        <annotation>
          <moose:ModelAnnotation>
            <moose:xCord>307.4697674418604</moose:xCord>
            <moose:yCord>428.47719298245613</moose:yCord>
            <moose:bgColor>pink</moose:bgColor>
            <moose:textColor>blue</moose:textColor>
            <moose:diffConstant>0.0</moose:diffConstant>
            <moose:motorConstant>0.0</moose:motorConstant>
          </moose:ModelAnnotation>
        </annotation>
      </species>
      <species id="PKC_DAG_memb_star_940_0_" name="PKC_DAG_memb_star" compartment="kinetics_439_0_" initialConcentration="9.4700182468e-24" substanceUnits="substance" hasOnlySubstanceUnits="false" boundaryCondition="false" constant="false">
        <annotation>
          <moose:ModelAnnotation>
            <moose:xCord>329.54186046511626</moose:xCord>
            <moose:yCord>414.14456140350876</moose:yCord>
            <moose:bgColor>yellow</moose:bgColor>
            <moose:textColor>blue</moose:textColor>
            <moose:diffConstant>0.0</moose:diffConstant>
            <moose:motorConstant>0.0</moose:motorConstant>
          </moose:ModelAnnotation>
        </annotation>
      </species>
      <species id="PKC_basal_star_942_0_" name="PKC_basal_star" compartment="kinetics_439_0_" initialConcentration="2.0073805e-05" substanceUnits="substance" hasOnlySubstanceUnits="false" boundaryCondition="false" constant="false">
        <annotation>
          <moose:ModelAnnotation>
            <moose:xCord>261.70930232558135</moose:xCord>
            <moose:yCord>414.9642105263158</moose:yCord>
            <moose:bgColor>pink</moose:bgColor>
            <moose:textColor>blue</moose:textColor>
            <moose:diffConstant>0.0</moose:diffConstant>
            <moose:motorConstant>0.0</moose:motorConstant>
          </moose:ModelAnnotation>
        </annotation>
      </species>
      <species id="PKC_AA_star_946_0_" name="PKC_AA_star" compartment="kinetics_439_0_" initialConcentration="1.819991530325e-20" substanceUnits="substance" hasOnlySubstanceUnits="false" boundaryCondition="false" constant="false">
        <annotation>
          <moose:ModelAnnotation>
            <moose:xCord>413.52558139534887</moose:xCord>
            <moose:yCord>432.57122807017544</moose:yCord>
            <moose:bgColor>cyan</moose:bgColor>
            <moose:textColor>blue</moose:textColor>
            <moose:diffConstant>0.0</moose:diffConstant>
            <moose:motorConstant>0.0</moose:motorConstant>
          </moose:ModelAnnotation>
        </annotation>
      </species>
      <species id="PKC_Ca_DAG_950_0_" name="PKC_Ca_DAG" compartment="kinetics_439_0_" initialConcentration="8.4944313238e-26" substanceUnits="substance" hasOnlySubstanceUnits="false" boundaryCondition="false" constant="false">
        <annotation>
          <moose:ModelAnnotation>
            <moose:xCord>377.45581395348836</moose:xCord>
            <moose:yCord>362.1417543859649</moose:yCord>
            <moose:bgColor>white</moose:bgColor>
            <moose:textColor>blue</moose:textColor>
            <moose:diffConstant>0.0</moose:diffConstant>
            <moose:motorConstant>0.0</moose:motorConstant>
          </moose:ModelAnnotation>
        </annotation>
      </species>
      <species id="PKC_DAG_954_0_" name="PKC_DAG" compartment="kinetics_439_0_" initialConcentration="1.16528438025e-19" substanceUnits="substance" hasOnlySubstanceUnits="false" boundaryCondition="false" constant="false">
        <notes>
          <body xmlns="http://www.w3.org/1999/xhtml">
 	 	CoInit was .0624
	 </body>
        </notes>
        <annotation>
          <moose:ModelAnnotation>
            <moose:xCord>348.923023255814</moose:xCord>
            <moose:yCord>321.6042105263158</moose:yCord>
            <moose:bgColor>white</moose:bgColor>
            <moose:textColor>blue</moose:textColor>
            <moose:diffConstant>0.0</moose:diffConstant>
            <moose:motorConstant>0.0</moose:motorConstant>
          </moose:ModelAnnotation>
        </annotation>
      </species>
      <species id="PKC_DAG_AA_958_0_" name="PKC_DAG_AA" compartment="kinetics_439_0_" initialConcentration="2.5280950017e-22" substanceUnits="substance" hasOnlySubstanceUnits="false" boundaryCondition="false" constant="false">
        <annotation>
          <moose:ModelAnnotation>
            <moose:xCord>386.6076744186047</moose:xCord>
            <moose:yCord>340.03017543859653</moose:yCord>
            <moose:bgColor>white</moose:bgColor>
            <moose:textColor>blue</moose:textColor>
            <moose:diffConstant>0.0</moose:diffConstant>
            <moose:motorConstant>0.0</moose:motorConstant>
          </moose:ModelAnnotation>
        </annotation>
      </species>
      <species id="PKC_cytosolic_960_0_" name="PKC_cytosolic" compartment="kinetics_439_0_" initialConcentration="0.00100369025" substanceUnits="substance" hasOnlySubstanceUnits="false" boundaryCondition="false" constant="false">
        <notes>
          <body xmlns="http://www.w3.org/1999/xhtml">
 	 	Marquez et al J. Immun 149,2560(92) est 1e6/cell for chromaffin cells We will use 1 uM as our initial concen
	 </body>
        </notes>
        <annotation>
          <moose:ModelAnnotation>
            <moose:xCord>229.5</moose:xCord>
            <moose:yCord>345.22259649122805</moose:yCord>
            <moose:bgColor>white</moose:bgColor>
            <moose:textColor>blue</moose:textColor>
            <moose:diffConstant>0.0</moose:diffConstant>
            <moose:motorConstant>0.0</moose:motorConstant>
          </moose:ModelAnnotation>
        </annotation>
      </species>
      <species id="DAG_962_0_" name="DAG" compartment="kinetics_439_0_" initialConcentration="0.01104059275" substanceUnits="substance" hasOnlySubstanceUnits="false" boundaryCondition="true" constant="true">
        <notes>
          <body xmlns="http://www.w3.org/1999/xhtml">
 	 	The conc of this has been a problem. Schaecter and Benowitz use 50 uM, but Shinomura et al have _lessthan_ 5. So I have altered the DAG-dependent rates in the PKC model to reflect this.
	 </body>
        </notes>
        <annotation>
          <moose:ModelAnnotation>
            <moose:xCord>297.5558139534884</moose:xCord>
            <moose:yCord>270.64140350877193</moose:yCord>
            <moose:bgColor>green</moose:bgColor>
            <moose:textColor>black</moose:textColor>
            <moose:diffConstant>0.0</moose:diffConstant>
            <moose:motorConstant>0.0</moose:motorConstant>
          </moose:ModelAnnotation>
        </annotation>
      </species>
      <species id="Arachidonic_Acid_964_0_" name="Arachidonic_Acid" compartment="kinetics_439_0_" initialConcentration="0.00501845125" substanceUnits="substance" hasOnlySubstanceUnits="false" boundaryCondition="true" constant="true">
        <annotation>
          <moose:ModelAnnotation>
            <moose:xCord>295.5860465116279</moose:xCord>
            <moose:yCord>205.7880701754386</moose:yCord>
            <moose:bgColor>darkgreen</moose:bgColor>
            <moose:textColor>black</moose:textColor>
            <moose:diffConstant>0.0</moose:diffConstant>
            <moose:motorConstant>0.0</moose:motorConstant>
          </moose:ModelAnnotation>
        </annotation>
      </species>
      <species id="Basal_Translation_966_0_" name="Basal_Translation" compartment="kinetics_439_0_" initialConcentration="2.0073805e-07" substanceUnits="substance" hasOnlySubstanceUnits="false" boundaryCondition="false" constant="false">
        <notes>
          <body xmlns="http://www.w3.org/1999/xhtml">
 	 	It will contribute to mTOR independent translation.
	 </body>
        </notes>
        <annotation>
          <moose:ModelAnnotation>
            <moose:xCord>883.7209302325582</moose:xCord>
            <moose:yCord>238.59649122807016</moose:yCord>
            <moose:bgColor>53</moose:bgColor>
            <moose:textColor>black</moose:textColor>
            <moose:diffConstant>0.0</moose:diffConstant>
            <moose:motorConstant>0.0</moose:motorConstant>
          </moose:ModelAnnotation>
        </annotation>
      </species>
      <species id="basal_syn_cplx_969_0_" name="basal_syn_cplx" compartment="kinetics_439_0_" initialConcentration="0" substanceUnits="substance" hasOnlySubstanceUnits="false" boundaryCondition="false" constant="false">
        <annotation>
          <moose:ModelAnnotation>
            <moose:xCord>906.9767441860464</moose:xCord>
            <moose:yCord>262.0</moose:yCord>
            <moose:bgColor>white</moose:bgColor>
            <moose:textColor>black</moose:textColor>
            <moose:diffConstant>0.0</moose:diffConstant>
            <moose:motorConstant>0.0</moose:motorConstant>
          </moose:ModelAnnotation>
        </annotation>
      </species>
      <species id="rad_basal_syn_cplx_972_0_" name="rad_basal_syn_cplx" compartment="kinetics_439_0_" initialConcentration="0" substanceUnits="substance" hasOnlySubstanceUnits="false" boundaryCondition="false" constant="false">
        <annotation>
          <moose:ModelAnnotation>
            <moose:xCord>1000.0</moose:xCord>
            <moose:yCord>192.0</moose:yCord>
            <moose:bgColor>white</moose:bgColor>
            <moose:textColor>black</moose:textColor>
            <moose:diffConstant>0.0</moose:diffConstant>
            <moose:motorConstant>0.0</moose:motorConstant>
          </moose:ModelAnnotation>
        </annotation>
      </species>
      <species id="rad_AA_978_0_" name="rad_AA" compartment="kinetics_439_0_" initialConcentration="0" substanceUnits="substance" hasOnlySubstanceUnits="false" boundaryCondition="false" constant="false">
        <annotation>
          <moose:ModelAnnotation>
            <moose:xCord>1000.0</moose:xCord>
            <moose:yCord>280.7017543859649</moose:yCord>
            <moose:bgColor>45</moose:bgColor>
            <moose:textColor>black</moose:textColor>
            <moose:diffConstant>0.0</moose:diffConstant>
            <moose:motorConstant>0.0</moose:motorConstant>
          </moose:ModelAnnotation>
        </annotation>
      </species>
      <species id="rad_peptide_980_0_" name="rad_peptide" compartment="kinetics_439_0_" initialConcentration="0" substanceUnits="substance" hasOnlySubstanceUnits="false" boundaryCondition="false" constant="false">
        <annotation>
          <moose:ModelAnnotation>
            <moose:xCord>790.6976744186046</moose:xCord>
            <moose:yCord>224.56140350877192</moose:yCord>
            <moose:bgColor>1</moose:bgColor>
            <moose:textColor>black</moose:textColor>
            <moose:diffConstant>0.0</moose:diffConstant>
            <moose:motorConstant>0.0</moose:motorConstant>
          </moose:ModelAnnotation>
        </annotation>
      </species>
      <species id="rad_protein_984_0_" name="rad_protein" compartment="kinetics_439_0_" initialConcentration="0" substanceUnits="substance" hasOnlySubstanceUnits="false" boundaryCondition="false" constant="false">
        <annotation>
          <moose:ModelAnnotation>
            <moose:xCord>813.953488372093</moose:xCord>
            <moose:yCord>140.35087719298244</moose:yCord>
            <moose:bgColor>47</moose:bgColor>
            <moose:textColor>black</moose:textColor>
            <moose:diffConstant>0.0</moose:diffConstant>
            <moose:motorConstant>0.0</moose:motorConstant>
          </moose:ModelAnnotation>
        </annotation>
      </species>
      <species id="rad_deg_pro_988_0_" name="rad_deg_pro" compartment="kinetics_439_0_" initialConcentration="0" substanceUnits="substance" hasOnlySubstanceUnits="false" boundaryCondition="false" constant="false">
        <annotation>
          <moose:ModelAnnotation>
            <moose:xCord>1000.0</moose:xCord>
            <moose:yCord>140.35087719298244</moose:yCord>
            <moose:bgColor>2</moose:bgColor>
            <moose:textColor>black</moose:textColor>
            <moose:diffConstant>0.0</moose:diffConstant>
            <moose:motorConstant>0.0</moose:motorConstant>
          </moose:ModelAnnotation>
        </annotation>
      </species>
      <species id="_40S_basal_992_0_" name="_40S_basal" compartment="kinetics_439_0_" initialConcentration="1.00369025e-07" substanceUnits="substance" hasOnlySubstanceUnits="false" boundaryCondition="false" constant="false">
        <annotation>
          <moose:ModelAnnotation>
            <moose:xCord>837.2093023255815</moose:xCord>
            <moose:yCord>378.9473684210526</moose:yCord>
            <moose:bgColor>44</moose:bgColor>
            <moose:textColor>black</moose:textColor>
            <moose:diffConstant>0.0</moose:diffConstant>
            <moose:motorConstant>0.0</moose:motorConstant>
          </moose:ModelAnnotation>
        </annotation>
      </species>
      <species id="basal_cplx_995_0_" name="basal_cplx" compartment="kinetics_439_0_" initialConcentration="0" substanceUnits="substance" hasOnlySubstanceUnits="false" boundaryCondition="false" constant="false">
        <annotation>
          <moose:ModelAnnotation>
            <moose:xCord>837.2093023255815</moose:xCord>
            <moose:yCord>402.0</moose:yCord>
            <moose:bgColor>white</moose:bgColor>
            <moose:textColor>black</moose:textColor>
            <moose:diffConstant>0.0</moose:diffConstant>
            <moose:motorConstant>0.0</moose:motorConstant>
          </moose:ModelAnnotation>
        </annotation>
      </species>
      <species id="_4E_BP_t37_46_997_0_" name="_4E_BP_t37_46" compartment="kinetics_439_0_" initialConcentration="0" substanceUnits="substance" hasOnlySubstanceUnits="false" boundaryCondition="false" constant="false">
        <annotation>
          <moose:ModelAnnotation>
            <moose:xCord>209.30232558139537</moose:xCord>
            <moose:yCord>140.35087719298244</moose:yCord>
            <moose:bgColor>60</moose:bgColor>
            <moose:textColor>black</moose:textColor>
            <moose:diffConstant>0.0</moose:diffConstant>
            <moose:motorConstant>0.0</moose:motorConstant>
          </moose:ModelAnnotation>
        </annotation>
      </species>
      <species id="PTEN_999_0_" name="PTEN" compartment="kinetics_439_0_" initialConcentration="0.0002709963675" substanceUnits="substance" hasOnlySubstanceUnits="false" boundaryCondition="false" constant="false">
        <annotation>
          <moose:ModelAnnotation>
            <moose:xCord>395.3488372093023</moose:xCord>
            <moose:yCord>112.28070175438596</moose:yCord>
            <moose:bgColor>37</moose:bgColor>
            <moose:textColor>black</moose:textColor>
            <moose:diffConstant>0.0</moose:diffConstant>
            <moose:motorConstant>0.0</moose:motorConstant>
          </moose:ModelAnnotation>
        </annotation>
      </species>
      <species id="PIP3_dephosp_cplx_1002_0_" name="PIP3_dephosp_cplx" compartment="kinetics_439_0_" initialConcentration="0" substanceUnits="substance" hasOnlySubstanceUnits="false" boundaryCondition="false" constant="false">
        <annotation>
          <moose:ModelAnnotation>
            <moose:xCord>395.3488372093023</moose:xCord>
            <moose:yCord>136.0</moose:yCord>
            <moose:bgColor>white</moose:bgColor>
            <moose:textColor>black</moose:textColor>
            <moose:diffConstant>0.0</moose:diffConstant>
            <moose:motorConstant>0.0</moose:motorConstant>
          </moose:ModelAnnotation>
        </annotation>
      </species>
      <species id="Ras_GTP_PI3K_1004_0_" name="Ras_GTP_PI3K" compartment="kinetics_439_0_" initialConcentration="0" substanceUnits="substance" hasOnlySubstanceUnits="false" boundaryCondition="false" constant="false">
        <annotation>
          <moose:ModelAnnotation>
            <moose:xCord>488.3720930232558</moose:xCord>
            <moose:yCord>0.0</moose:yCord>
            <moose:bgColor>31</moose:bgColor>
            <moose:textColor>black</moose:textColor>
            <moose:diffConstant>0.0</moose:diffConstant>
            <moose:motorConstant>0.0</moose:motorConstant>
          </moose:ModelAnnotation>
        </annotation>
      </species>
      <species id="PIP2_phospho_Ras_GTP_cplx_1007_0_" name="PIP2_phospho_Ras_GTP_cplx" compartment="kinetics_439_0_" initialConcentration="0" substanceUnits="substance" hasOnlySubstanceUnits="false" boundaryCondition="false" constant="false">
        <annotation>
          <moose:ModelAnnotation>
            <moose:xCord>488.3720930232558</moose:xCord>
            <moose:yCord>24.0</moose:yCord>
            <moose:bgColor>white</moose:bgColor>
            <moose:textColor>black</moose:textColor>
            <moose:diffConstant>0.0</moose:diffConstant>
            <moose:motorConstant>0.0</moose:motorConstant>
          </moose:ModelAnnotation>
        </annotation>
      </species>
    </listOfSpecies>
    <listOfReactions>
      <reaction id="PIP3_bind_AKT_516_0_" name="PIP3_bind_AKT" reversible="true" fast="false">
        <annotation>
          <moose:ModelAnnotation>
            <moose:xCord>116.27906976744185</moose:xCord>
            <moose:yCord>392.98245614035085</moose:yCord>
            <moose:bgColor>white</moose:bgColor>
            <moose:textColor>yellow</moose:textColor>
          </moose:ModelAnnotation>
        </annotation>
        <listOfReactants>
          <speciesReference species="PIP3_452_0_" stoichiometry="1" constant="false"/>
          <speciesReference species="AKT_512_0_" stoichiometry="1" constant="false"/>
        </listOfReactants>
        <listOfProducts>
          <speciesReference species="PIP3_AKT_493_0_" stoichiometry="1" constant="false"/>
        </listOfProducts>
        <kineticLaw>
          <notes>
            <body xmlns="http://www.w3.org/1999/xhtml">
		kinetics_439_0_ * PIP3_bind_AKT_516_0__Kf * PIP3_452_0_*AKT_512_0_-kinetics_439_0_ * PIP3_bind_AKT_516_0__Kb * PIP3_AKT_493_0_
 	 </body>
          </notes>
          <math xmlns="http://www.w3.org/1998/Math/MathML">
            <apply>
              <minus/>
              <apply>
                <times/>
                <ci> kinetics_439_0_ </ci>
                <ci> PIP3_bind_AKT_516_0__Kf </ci>
                <ci> PIP3_452_0_ </ci>
                <ci> AKT_512_0_ </ci>
              </apply>
              <apply>
                <times/>
                <ci> kinetics_439_0_ </ci>
                <ci> PIP3_bind_AKT_516_0__Kb </ci>
                <ci> PIP3_AKT_493_0_ </ci>
              </apply>
            </apply>
          </math>
          <listOfLocalParameters>
            <localParameter id="PIP3_bind_AKT_516_0__Kf" value="45000.29994" units="litre_per_mmole_per_second"/>
            <localParameter id="PIP3_bind_AKT_516_0__Kb" value="0.089" units="per_second"/>
          </listOfLocalParameters>
        </kineticLaw>
      </reaction>
      <reaction id="PIP3_bind_PDK1_518_0_" name="PIP3_bind_PDK1" reversible="true" fast="false">
        <annotation>
          <moose:ModelAnnotation>
            <moose:xCord>186.04651162790697</moose:xCord>
            <moose:yCord>421.05263157894734</moose:yCord>
            <moose:bgColor>white</moose:bgColor>
            <moose:textColor>yellow</moose:textColor>
          </moose:ModelAnnotation>
        </annotation>
        <listOfReactants>
          <speciesReference species="PIP3_452_0_" stoichiometry="1" constant="false"/>
          <speciesReference species="PDK1_454_0_" stoichiometry="1" constant="false"/>
        </listOfReactants>
        <listOfProducts>
          <speciesReference species="PIP3_PDK1_495_0_" stoichiometry="1" constant="false"/>
        </listOfProducts>
        <kineticLaw>
          <notes>
            <body xmlns="http://www.w3.org/1999/xhtml">
		kinetics_439_0_ * PIP3_bind_PDK1_518_0__Kf * PIP3_452_0_*PDK1_454_0_-kinetics_439_0_ * PIP3_bind_PDK1_518_0__Kb * PIP3_PDK1_495_0_
 	 </body>
          </notes>
          <math xmlns="http://www.w3.org/1998/Math/MathML">
            <apply>
              <minus/>
              <apply>
                <times/>
                <ci> kinetics_439_0_ </ci>
                <ci> PIP3_bind_PDK1_518_0__Kf </ci>
                <ci> PIP3_452_0_ </ci>
                <ci> PDK1_454_0_ </ci>
              </apply>
              <apply>
                <times/>
                <ci> kinetics_439_0_ </ci>
                <ci> PIP3_bind_PDK1_518_0__Kb </ci>
                <ci> PIP3_PDK1_495_0_ </ci>
              </apply>
            </apply>
          </math>
          <listOfLocalParameters>
            <localParameter id="PIP3_bind_PDK1_518_0__Kf" value="699.996666" units="litre_per_mmole_per_second"/>
            <localParameter id="PIP3_bind_PDK1_518_0__Kb" value="0.98" units="per_second"/>
          </listOfLocalParameters>
        </kineticLaw>
      </reaction>
      <reaction id="TSC1_2_dephospho_520_0_" name="TSC1_2_dephospho" reversible="false" fast="false">
        <annotation>
          <moose:ModelAnnotation>
            <moose:xCord>604.6511627906976</moose:xCord>
            <moose:yCord>435.08771929824564</moose:yCord>
            <moose:bgColor>white</moose:bgColor>
            <moose:textColor>yellow</moose:textColor>
          </moose:ModelAnnotation>
        </annotation>
        <listOfReactants>
          <speciesReference species="TSC1_TSC2_star_514_0_" stoichiometry="1" constant="false"/>
        </listOfReactants>
        <listOfProducts>
          <speciesReference species="TSC1_TSC2_591_0_" stoichiometry="1" constant="false"/>
        </listOfProducts>
        <kineticLaw>
          <notes>
            <body xmlns="http://www.w3.org/1999/xhtml">
		kinetics_439_0_ * TSC1_2_dephospho_520_0__Kf * TSC1_TSC2_star_514_0_
 	 </body>
          </notes>
          <math xmlns="http://www.w3.org/1998/Math/MathML">
            <apply>
              <times/>
              <ci> kinetics_439_0_ </ci>
              <ci> TSC1_2_dephospho_520_0__Kf </ci>
              <ci> TSC1_TSC2_star_514_0_ </ci>
            </apply>
          </math>
          <listOfLocalParameters>
            <localParameter id="TSC1_2_dephospho_520_0__Kf" value="0.01" units="per_second"/>
          </listOfLocalParameters>
        </kineticLaw>
      </reaction>
      <reaction id="Autophos_TrKB_530_0_" name="Autophos_TrKB" reversible="false" fast="false">
        <annotation>
          <moose:ModelAnnotation>
            <moose:xCord>279.06976744186045</moose:xCord>
            <moose:yCord>308.77192982456137</moose:yCord>
            <moose:bgColor>white</moose:bgColor>
            <moose:textColor>white</moose:textColor>
          </moose:ModelAnnotation>
        </annotation>
        <listOfReactants>
          <speciesReference species="BDNF_TrkB2_clx_528_0_" stoichiometry="1" constant="false"/>
        </listOfReactants>
        <listOfProducts>
          <speciesReference species="BDNF_TrkB2_star_clx_538_0_" stoichiometry="1" constant="false"/>
        </listOfProducts>
        <kineticLaw>
          <notes>
            <body xmlns="http://www.w3.org/1999/xhtml">
		kinetics_439_0_ * Autophos_TrKB_530_0__Kf * BDNF_TrkB2_clx_528_0_
 	 </body>
          </notes>
          <math xmlns="http://www.w3.org/1998/Math/MathML">
            <apply>
              <times/>
              <ci> kinetics_439_0_ </ci>
              <ci> Autophos_TrKB_530_0__Kf </ci>
              <ci> BDNF_TrkB2_clx_528_0_ </ci>
            </apply>
          </math>
          <listOfLocalParameters>
            <localParameter id="Autophos_TrKB_530_0__Kf" value="0.02" units="per_second"/>
          </listOfLocalParameters>
        </kineticLaw>
      </reaction>
      <reaction id="Dimeriz_TrKB_532_0_" name="Dimeriz_TrKB" reversible="true" fast="false">
        <annotation>
          <moose:ModelAnnotation>
            <moose:xCord>209.30232558139537</moose:xCord>
            <moose:yCord>336.84210526315786</moose:yCord>
            <moose:bgColor>white</moose:bgColor>
            <moose:textColor>white</moose:textColor>
          </moose:ModelAnnotation>
        </annotation>
        <listOfReactants>
          <speciesReference species="TrKB_526_0_" stoichiometry="1" constant="false"/>
          <speciesReference species="BDNF_TrkB_clx_534_0_" stoichiometry="1" constant="false"/>
        </listOfReactants>
        <listOfProducts>
          <speciesReference species="BDNF_TrkB2_clx_528_0_" stoichiometry="1" constant="false"/>
        </listOfProducts>
        <kineticLaw>
          <notes>
            <body xmlns="http://www.w3.org/1999/xhtml">
		kinetics_439_0_ * Dimeriz_TrKB_532_0__Kf * TrKB_526_0_*BDNF_TrkB_clx_534_0_-kinetics_439_0_ * Dimeriz_TrKB_532_0__Kb * BDNF_TrkB2_clx_528_0_
 	 </body>
          </notes>
          <math xmlns="http://www.w3.org/1998/Math/MathML">
            <apply>
              <minus/>
              <apply>
                <times/>
                <ci> kinetics_439_0_ </ci>
                <ci> Dimeriz_TrKB_532_0__Kf </ci>
                <ci> TrKB_526_0_ </ci>
                <ci> BDNF_TrkB_clx_534_0_ </ci>
              </apply>
              <apply>
                <times/>
                <ci> kinetics_439_0_ </ci>
                <ci> Dimeriz_TrKB_532_0__Kb </ci>
                <ci> BDNF_TrkB2_clx_528_0_ </ci>
              </apply>
            </apply>
          </math>
          <listOfLocalParameters>
            <localParameter id="Dimeriz_TrKB_532_0__Kf" value="999.986666" units="litre_per_mmole_per_second"/>
            <localParameter id="Dimeriz_TrKB_532_0__Kb" value="0.02" units="per_second"/>
          </listOfLocalParameters>
        </kineticLaw>
      </reaction>
      <reaction id="Ligand_binding_536_0_" name="Ligand_binding" reversible="true" fast="false">
        <annotation>
          <moose:ModelAnnotation>
            <moose:xCord>162.79069767441862</moose:xCord>
            <moose:yCord>336.84210526315786</moose:yCord>
            <moose:bgColor>white</moose:bgColor>
            <moose:textColor>white</moose:textColor>
          </moose:ModelAnnotation>
        </annotation>
        <listOfReactants>
          <speciesReference species="BDNF_446_0_" stoichiometry="1" constant="true"/>
          <speciesReference species="TrKB_526_0_" stoichiometry="1" constant="false"/>
        </listOfReactants>
        <listOfProducts>
          <speciesReference species="BDNF_TrkB_clx_534_0_" stoichiometry="1" constant="false"/>
        </listOfProducts>
        <kineticLaw>
          <notes>
            <body xmlns="http://www.w3.org/1999/xhtml">
		kinetics_439_0_ * Ligand_binding_536_0__Kf * BDNF_446_0_*TrKB_526_0_-kinetics_439_0_ * Ligand_binding_536_0__Kb * BDNF_TrkB_clx_534_0_
 	 </body>
          </notes>
          <math xmlns="http://www.w3.org/1998/Math/MathML">
            <apply>
              <minus/>
              <apply>
                <times/>
                <ci> kinetics_439_0_ </ci>
                <ci> Ligand_binding_536_0__Kf </ci>
                <ci> BDNF_446_0_ </ci>
                <ci> TrKB_526_0_ </ci>
              </apply>
              <apply>
                <times/>
                <ci> kinetics_439_0_ </ci>
                <ci> Ligand_binding_536_0__Kb </ci>
                <ci> BDNF_TrkB_clx_534_0_ </ci>
              </apply>
            </apply>
          </math>
          <listOfLocalParameters>
            <localParameter id="Ligand_binding_536_0__Kf" value="1000.046664" units="litre_per_mmole_per_second"/>
            <localParameter id="Ligand_binding_536_0__Kb" value="0.05" units="per_second"/>
          </listOfLocalParameters>
        </kineticLaw>
      </reaction>
      <reaction id="PLC_g_star_dephospho_546_0_" name="PLC_g_star_dephospho" reversible="false" fast="false">
        <annotation>
          <moose:ModelAnnotation>
            <moose:xCord>348.8372093023256</moose:xCord>
            <moose:yCord>505.2631578947368</moose:yCord>
            <moose:bgColor>white</moose:bgColor>
            <moose:textColor>white</moose:textColor>
          </moose:ModelAnnotation>
        </annotation>
        <listOfReactants>
          <speciesReference species="PLC_g_star_450_0_" stoichiometry="1" constant="false"/>
        </listOfReactants>
        <listOfProducts>
          <speciesReference species="PLC_g_448_0_" stoichiometry="1" constant="false"/>
        </listOfProducts>
        <kineticLaw>
          <notes>
            <body xmlns="http://www.w3.org/1999/xhtml">
		kinetics_439_0_ * PLC_g_star_dephospho_546_0__Kf * PLC_g_star_450_0_
 	 </body>
          </notes>
          <math xmlns="http://www.w3.org/1998/Math/MathML">
            <apply>
              <times/>
              <ci> kinetics_439_0_ </ci>
              <ci> PLC_g_star_dephospho_546_0__Kf </ci>
              <ci> PLC_g_star_450_0_ </ci>
            </apply>
          </math>
          <listOfLocalParameters>
            <localParameter id="PLC_g_star_dephospho_546_0__Kf" value="0.07" units="per_second"/>
          </listOfLocalParameters>
        </kineticLaw>
      </reaction>
      <reaction id="LR_Internalize_553_0_" name="LR_Internalize" reversible="false" fast="false">
        <annotation>
          <moose:ModelAnnotation>
            <moose:xCord>255.8139534883721</moose:xCord>
            <moose:yCord>463.15789473684214</moose:yCord>
            <moose:bgColor>white</moose:bgColor>
            <moose:textColor>white</moose:textColor>
          </moose:ModelAnnotation>
        </annotation>
        <listOfReactants>
          <speciesReference species="BDNF_TrkB2_star_clx_538_0_" stoichiometry="1" constant="false"/>
        </listOfReactants>
        <listOfProducts>
          <speciesReference species="Int_BDNF_TrKB2_star_clx_524_0_" stoichiometry="2" constant="true"/>
        </listOfProducts>
        <kineticLaw>
          <notes>
            <body xmlns="http://www.w3.org/1999/xhtml">
		kinetics_439_0_ * LR_Internalize_553_0__Kf * BDNF_TrkB2_star_clx_538_0_
 	 </body>
          </notes>
          <math xmlns="http://www.w3.org/1998/Math/MathML">
            <apply>
              <times/>
              <ci> kinetics_439_0_ </ci>
              <ci> LR_Internalize_553_0__Kf </ci>
              <ci> BDNF_TrkB2_star_clx_538_0_ </ci>
            </apply>
          </math>
          <listOfLocalParameters>
            <localParameter id="LR_Internalize_553_0__Kf" value="0.01" units="per_second"/>
          </listOfLocalParameters>
        </kineticLaw>
      </reaction>
      <reaction id="LR_cycling_555_0_" name="LR_cycling" reversible="true" fast="false">
        <annotation>
          <moose:ModelAnnotation>
            <moose:xCord>162.79069767441862</moose:xCord>
            <moose:yCord>463.15789473684214</moose:yCord>
            <moose:bgColor>white</moose:bgColor>
            <moose:textColor>white</moose:textColor>
          </moose:ModelAnnotation>
        </annotation>
        <listOfReactants>
          <speciesReference species="Int_BDNF_TrKB2_star_clx_524_0_" stoichiometry="1" constant="true"/>
        </listOfReactants>
        <listOfProducts>
          <speciesReference species="TrKB_526_0_" stoichiometry="1" constant="false"/>
        </listOfProducts>
        <kineticLaw>
          <notes>
            <body xmlns="http://www.w3.org/1999/xhtml">
		kinetics_439_0_ * LR_cycling_555_0__Kf * Int_BDNF_TrKB2_star_clx_524_0_-kinetics_439_0_ * LR_cycling_555_0__Kb * TrKB_526_0_
 	 </body>
          </notes>
          <math xmlns="http://www.w3.org/1998/Math/MathML">
            <apply>
              <minus/>
              <apply>
                <times/>
                <ci> kinetics_439_0_ </ci>
                <ci> LR_cycling_555_0__Kf </ci>
                <ci> Int_BDNF_TrKB2_star_clx_524_0_ </ci>
              </apply>
              <apply>
                <times/>
                <ci> kinetics_439_0_ </ci>
                <ci> LR_cycling_555_0__Kb </ci>
                <ci> TrKB_526_0_ </ci>
              </apply>
            </apply>
          </math>
          <listOfLocalParameters>
            <localParameter id="LR_cycling_555_0__Kf" value="0.001" units="per_second"/>
            <localParameter id="LR_cycling_555_0__Kb" value="0.001" units="per_second"/>
          </listOfLocalParameters>
        </kineticLaw>
      </reaction>
      <reaction id="Shc_star_dephospho_570_0_" name="Shc_star_dephospho" reversible="false" fast="false">
        <annotation>
          <moose:ModelAnnotation>
            <moose:xCord>325.58139534883725</moose:xCord>
            <moose:yCord>210.52631578947367</moose:yCord>
            <moose:bgColor>white</moose:bgColor>
            <moose:textColor>brown</moose:textColor>
          </moose:ModelAnnotation>
        </annotation>
        <listOfReactants>
          <speciesReference species="Shc_star_763_0_" stoichiometry="1" constant="false"/>
        </listOfReactants>
        <listOfProducts>
          <speciesReference species="Shc_568_0_" stoichiometry="1" constant="false"/>
        </listOfProducts>
        <kineticLaw>
          <notes>
            <body xmlns="http://www.w3.org/1999/xhtml">
		kinetics_439_0_ * Shc_star_dephospho_570_0__Kf * Shc_star_763_0_
 	 </body>
          </notes>
          <math xmlns="http://www.w3.org/1998/Math/MathML">
            <apply>
              <times/>
              <ci> kinetics_439_0_ </ci>
              <ci> Shc_star_dephospho_570_0__Kf </ci>
              <ci> Shc_star_763_0_ </ci>
            </apply>
          </math>
          <listOfLocalParameters>
            <localParameter id="Shc_star_dephospho_570_0__Kf" value="0.2" units="per_second"/>
          </listOfLocalParameters>
        </kineticLaw>
      </reaction>
      <reaction id="Grb2_bind_Shc_572_0_" name="Grb2_bind_Shc" reversible="true" fast="false">
        <annotation>
          <moose:ModelAnnotation>
            <moose:xCord>372.09302325581393</moose:xCord>
            <moose:yCord>280.7017543859649</moose:yCord>
            <moose:bgColor>white</moose:bgColor>
            <moose:textColor>brown</moose:textColor>
          </moose:ModelAnnotation>
        </annotation>
        <listOfReactants>
          <speciesReference species="Grb2_761_0_" stoichiometry="1" constant="false"/>
          <speciesReference species="Shc_star_763_0_" stoichiometry="1" constant="false"/>
        </listOfReactants>
        <listOfProducts>
          <speciesReference species="Shc_star_Grb2_clx_574_0_" stoichiometry="1" constant="false"/>
        </listOfProducts>
        <kineticLaw>
          <notes>
            <body xmlns="http://www.w3.org/1999/xhtml">
		kinetics_439_0_ * Grb2_bind_Shc_572_0__Kf * Grb2_761_0_*Shc_star_763_0_-kinetics_439_0_ * Grb2_bind_Shc_572_0__Kb * Shc_star_Grb2_clx_574_0_
 	 </body>
          </notes>
          <math xmlns="http://www.w3.org/1998/Math/MathML">
            <apply>
              <minus/>
              <apply>
                <times/>
                <ci> kinetics_439_0_ </ci>
                <ci> Grb2_bind_Shc_572_0__Kf </ci>
                <ci> Grb2_761_0_ </ci>
                <ci> Shc_star_763_0_ </ci>
              </apply>
              <apply>
                <times/>
                <ci> kinetics_439_0_ </ci>
                <ci> Grb2_bind_Shc_572_0__Kb </ci>
                <ci> Shc_star_Grb2_clx_574_0_ </ci>
              </apply>
            </apply>
          </math>
          <listOfLocalParameters>
            <localParameter id="Grb2_bind_Shc_572_0__Kf" value="999.986666" units="litre_per_mmole_per_second"/>
            <localParameter id="Grb2_bind_Shc_572_0__Kb" value="1" units="per_second"/>
          </listOfLocalParameters>
        </kineticLaw>
      </reaction>
      <reaction id="bind_Gab1_578_0_" name="bind_Gab1" reversible="true" fast="false">
        <annotation>
          <moose:ModelAnnotation>
            <moose:xCord>488.3720930232558</moose:xCord>
            <moose:yCord>266.66666666666663</moose:yCord>
            <moose:bgColor>white</moose:bgColor>
            <moose:textColor>brown</moose:textColor>
          </moose:ModelAnnotation>
        </annotation>
        <listOfReactants>
          <speciesReference species="Shc_star_Grb2_clx_574_0_" stoichiometry="1" constant="false"/>
          <speciesReference species="Gab1_576_0_" stoichiometry="1" constant="false"/>
        </listOfReactants>
        <listOfProducts>
          <speciesReference species="Shc_star_Grb2_Gab1_clx_580_0_" stoichiometry="1" constant="false"/>
        </listOfProducts>
        <kineticLaw>
          <notes>
            <body xmlns="http://www.w3.org/1999/xhtml">
		kinetics_439_0_ * bind_Gab1_578_0__Kf * Shc_star_Grb2_clx_574_0_*Gab1_576_0_-kinetics_439_0_ * bind_Gab1_578_0__Kb * Shc_star_Grb2_Gab1_clx_580_0_
 	 </body>
          </notes>
          <math xmlns="http://www.w3.org/1998/Math/MathML">
            <apply>
              <minus/>
              <apply>
                <times/>
                <ci> kinetics_439_0_ </ci>
                <ci> bind_Gab1_578_0__Kf </ci>
                <ci> Shc_star_Grb2_clx_574_0_ </ci>
                <ci> Gab1_576_0_ </ci>
              </apply>
              <apply>
                <times/>
                <ci> kinetics_439_0_ </ci>
                <ci> bind_Gab1_578_0__Kb </ci>
                <ci> Shc_star_Grb2_Gab1_clx_580_0_ </ci>
              </apply>
            </apply>
          </math>
          <listOfLocalParameters>
            <localParameter id="bind_Gab1_578_0__Kf" value="299.99" units="litre_per_mmole_per_second"/>
            <localParameter id="bind_Gab1_578_0__Kb" value="1" units="per_second"/>
          </listOfLocalParameters>
        </kineticLaw>
      </reaction>
      <reaction id="PI3K_act_582_0_" name="PI3K_act" reversible="true" fast="false">
        <annotation>
          <moose:ModelAnnotation>
            <moose:xCord>465.1162790697674</moose:xCord>
            <moose:yCord>154.38596491228068</moose:yCord>
            <moose:bgColor>white</moose:bgColor>
            <moose:textColor>brown</moose:textColor>
          </moose:ModelAnnotation>
        </annotation>
        <listOfReactants>
          <speciesReference species="PI3K_559_0_" stoichiometry="1" constant="false"/>
          <speciesReference species="Shc_star_Grb2_Gab1_clx_580_0_" stoichiometry="1" constant="false"/>
        </listOfReactants>
        <listOfProducts>
          <speciesReference species="Shc_star_Grb2_Gab1_PI3K_clx_548_0_" stoichiometry="1" constant="false"/>
        </listOfProducts>
        <kineticLaw>
          <notes>
            <body xmlns="http://www.w3.org/1999/xhtml">
		kinetics_439_0_ * PI3K_act_582_0__Kf * PI3K_559_0_*Shc_star_Grb2_Gab1_clx_580_0_-kinetics_439_0_ * PI3K_act_582_0__Kb * Shc_star_Grb2_Gab1_PI3K_clx_548_0_
 	 </body>
          </notes>
          <math xmlns="http://www.w3.org/1998/Math/MathML">
            <apply>
              <minus/>
              <apply>
                <times/>
                <ci> kinetics_439_0_ </ci>
                <ci> PI3K_act_582_0__Kf </ci>
                <ci> PI3K_559_0_ </ci>
                <ci> Shc_star_Grb2_Gab1_clx_580_0_ </ci>
              </apply>
              <apply>
                <times/>
                <ci> kinetics_439_0_ </ci>
                <ci> PI3K_act_582_0__Kb </ci>
                <ci> Shc_star_Grb2_Gab1_PI3K_clx_548_0_ </ci>
              </apply>
            </apply>
          </math>
          <listOfLocalParameters>
            <localParameter id="PI3K_act_582_0__Kf" value="4999.993328" units="litre_per_mmole_per_second"/>
            <localParameter id="PI3K_act_582_0__Kb" value="0.08" units="per_second"/>
          </listOfLocalParameters>
        </kineticLaw>
      </reaction>
      <reaction id="basal_PI3K_act_584_0_" name="basal_PI3K_act" reversible="true" fast="false">
        <annotation>
          <moose:ModelAnnotation>
            <moose:xCord>395.3488372093023</moose:xCord>
            <moose:yCord>70.17543859649122</moose:yCord>
            <moose:bgColor>white</moose:bgColor>
            <moose:textColor>brown</moose:textColor>
          </moose:ModelAnnotation>
        </annotation>
        <listOfReactants>
          <speciesReference species="PI3K_559_0_" stoichiometry="1" constant="false"/>
        </listOfReactants>
        <listOfProducts>
          <speciesReference species="PI3K_basal_561_0_" stoichiometry="1" constant="false"/>
        </listOfProducts>
        <kineticLaw>
          <notes>
            <body xmlns="http://www.w3.org/1999/xhtml">
		kinetics_439_0_ * basal_PI3K_act_584_0__Kf * PI3K_559_0_-kinetics_439_0_ * basal_PI3K_act_584_0__Kb * PI3K_basal_561_0_
 	 </body>
          </notes>
          <math xmlns="http://www.w3.org/1998/Math/MathML">
            <apply>
              <minus/>
              <apply>
                <times/>
                <ci> kinetics_439_0_ </ci>
                <ci> basal_PI3K_act_584_0__Kf </ci>
                <ci> PI3K_559_0_ </ci>
              </apply>
              <apply>
                <times/>
                <ci> kinetics_439_0_ </ci>
                <ci> basal_PI3K_act_584_0__Kb </ci>
                <ci> PI3K_basal_561_0_ </ci>
              </apply>
            </apply>
          </math>
          <listOfLocalParameters>
            <localParameter id="basal_PI3K_act_584_0__Kf" value="0.00068" units="per_second"/>
            <localParameter id="basal_PI3K_act_584_0__Kb" value="0.45" units="per_second"/>
          </listOfLocalParameters>
        </kineticLaw>
      </reaction>
      <reaction id="Rheb_GTP_bind_TORclx_604_0_" name="Rheb_GTP_bind_TORclx" reversible="true" fast="false">
        <annotation>
          <moose:ModelAnnotation>
            <moose:xCord>674.4186046511628</moose:xCord>
            <moose:yCord>238.59649122807016</moose:yCord>
            <moose:bgColor>white</moose:bgColor>
            <moose:textColor>8</moose:textColor>
          </moose:ModelAnnotation>
        </annotation>
        <listOfReactants>
          <speciesReference species="Rheb_GTP_598_0_" stoichiometry="1" constant="false"/>
          <speciesReference species="TOR_clx_606_0_" stoichiometry="1" constant="false"/>
        </listOfReactants>
        <listOfProducts>
          <speciesReference species="TOR_Rheb_GTP_clx_608_0_" stoichiometry="1" constant="false"/>
        </listOfProducts>
        <kineticLaw>
          <notes>
            <body xmlns="http://www.w3.org/1999/xhtml">
		kinetics_439_0_ * Rheb_GTP_bind_TORclx_604_0__Kf * Rheb_GTP_598_0_*TOR_clx_606_0_-kinetics_439_0_ * Rheb_GTP_bind_TORclx_604_0__Kb * TOR_Rheb_GTP_clx_608_0_
 	 </body>
          </notes>
          <math xmlns="http://www.w3.org/1998/Math/MathML">
            <apply>
              <minus/>
              <apply>
                <times/>
                <ci> kinetics_439_0_ </ci>
                <ci> Rheb_GTP_bind_TORclx_604_0__Kf </ci>
                <ci> Rheb_GTP_598_0_ </ci>
                <ci> TOR_clx_606_0_ </ci>
              </apply>
              <apply>
                <times/>
                <ci> kinetics_439_0_ </ci>
                <ci> Rheb_GTP_bind_TORclx_604_0__Kb </ci>
                <ci> TOR_Rheb_GTP_clx_608_0_ </ci>
              </apply>
            </apply>
          </math>
          <listOfLocalParameters>
            <localParameter id="Rheb_GTP_bind_TORclx_604_0__Kf" value="5999.8" units="litre_per_mmole_per_second"/>
            <localParameter id="Rheb_GTP_bind_TORclx_604_0__Kb" value="3" units="per_second"/>
          </listOfLocalParameters>
        </kineticLaw>
      </reaction>
      <reaction id="S6_dephosph_630_0_" name="S6_dephosph" reversible="false" fast="false">
        <annotation>
          <moose:ModelAnnotation>
            <moose:xCord>697.6744186046512</moose:xCord>
            <moose:yCord>407.01754385964915</moose:yCord>
            <moose:bgColor>white</moose:bgColor>
            <moose:textColor>6</moose:textColor>
          </moose:ModelAnnotation>
        </annotation>
        <listOfReactants>
          <speciesReference species="_40S_650_0_" stoichiometry="1" constant="false"/>
        </listOfReactants>
        <listOfProducts>
          <speciesReference species="_40S_inact_632_0_" stoichiometry="1" constant="true"/>
        </listOfProducts>
        <kineticLaw>
          <notes>
            <body xmlns="http://www.w3.org/1999/xhtml">
		kinetics_439_0_ * S6_dephosph_630_0__Kf * _40S_650_0_
 	 </body>
          </notes>
          <math xmlns="http://www.w3.org/1998/Math/MathML">
            <apply>
              <times/>
              <ci> kinetics_439_0_ </ci>
              <ci> S6_dephosph_630_0__Kf </ci>
              <ci> _40S_650_0_ </ci>
            </apply>
          </math>
          <listOfLocalParameters>
            <localParameter id="S6_dephosph_630_0__Kf" value="0.01" units="per_second"/>
          </listOfLocalParameters>
        </kineticLaw>
      </reaction>
      <reaction id="eIF4E_bind_BP2_636_0_" name="eIF4E_bind_BP2" reversible="true" fast="false">
        <annotation>
          <moose:ModelAnnotation>
            <moose:xCord>46.51162790697674</moose:xCord>
            <moose:yCord>84.21052631578947</moose:yCord>
            <moose:bgColor>white</moose:bgColor>
            <moose:textColor>white</moose:textColor>
          </moose:ModelAnnotation>
        </annotation>
        <listOfReactants>
          <speciesReference species="eIF4E_596_0_" stoichiometry="1" constant="false"/>
          <speciesReference species="_4E_BP_640_0_" stoichiometry="1" constant="false"/>
        </listOfReactants>
        <listOfProducts>
          <speciesReference species="eIF4E_BP_644_0_" stoichiometry="1" constant="false"/>
        </listOfProducts>
        <kineticLaw>
          <notes>
            <body xmlns="http://www.w3.org/1999/xhtml">
		kinetics_439_0_ * eIF4E_bind_BP2_636_0__Kf * eIF4E_596_0_*_4E_BP_640_0_-kinetics_439_0_ * eIF4E_bind_BP2_636_0__Kb * eIF4E_BP_644_0_
 	 </body>
          </notes>
          <math xmlns="http://www.w3.org/1998/Math/MathML">
            <apply>
              <minus/>
              <apply>
                <times/>
                <ci> kinetics_439_0_ </ci>
                <ci> eIF4E_bind_BP2_636_0__Kf </ci>
                <ci> eIF4E_596_0_ </ci>
                <ci> _4E_BP_640_0_ </ci>
              </apply>
              <apply>
                <times/>
                <ci> kinetics_439_0_ </ci>
                <ci> eIF4E_bind_BP2_636_0__Kb </ci>
                <ci> eIF4E_BP_644_0_ </ci>
              </apply>
            </apply>
          </math>
          <listOfLocalParameters>
            <localParameter id="eIF4E_bind_BP2_636_0__Kf" value="49998.13334" units="litre_per_mmole_per_second"/>
            <localParameter id="eIF4E_bind_BP2_636_0__Kb" value="0.15" units="per_second"/>
          </listOfLocalParameters>
        </kineticLaw>
      </reaction>
      <reaction id="eIF4E_BP2_disso_638_0_" name="eIF4E_BP2_disso" reversible="true" fast="false">
        <annotation>
          <moose:ModelAnnotation>
            <moose:xCord>0.0</moose:xCord>
            <moose:yCord>98.24561403508771</moose:yCord>
            <moose:bgColor>white</moose:bgColor>
            <moose:textColor>white</moose:textColor>
          </moose:ModelAnnotation>
        </annotation>
        <listOfReactants>
          <speciesReference species="eIF4E_4E_BP_t37_46_s65_648_0_" stoichiometry="1" constant="false"/>
        </listOfReactants>
        <listOfProducts>
          <speciesReference species="eIF4E_596_0_" stoichiometry="1" constant="false"/>
          <speciesReference species="_4E_BP_thr37_46_s65_642_0_" stoichiometry="1" constant="false"/>
        </listOfProducts>
        <kineticLaw>
          <notes>
            <body xmlns="http://www.w3.org/1999/xhtml">
		kinetics_439_0_ * eIF4E_BP2_disso_638_0__Kf * eIF4E_4E_BP_t37_46_s65_648_0_-kinetics_439_0_ * eIF4E_BP2_disso_638_0__Kb * eIF4E_596_0_*_4E_BP_thr37_46_s65_642_0_
 	 </body>
          </notes>
          <math xmlns="http://www.w3.org/1998/Math/MathML">
            <apply>
              <minus/>
              <apply>
                <times/>
                <ci> kinetics_439_0_ </ci>
                <ci> eIF4E_BP2_disso_638_0__Kf </ci>
                <ci> eIF4E_4E_BP_t37_46_s65_648_0_ </ci>
              </apply>
              <apply>
                <times/>
                <ci> kinetics_439_0_ </ci>
                <ci> eIF4E_BP2_disso_638_0__Kb </ci>
                <ci> eIF4E_596_0_ </ci>
                <ci> _4E_BP_thr37_46_s65_642_0_ </ci>
              </apply>
            </apply>
          </math>
          <listOfLocalParameters>
            <localParameter id="eIF4E_BP2_disso_638_0__Kf" value="4" units="per_second"/>
            <localParameter id="eIF4E_BP2_disso_638_0__Kb" value="999.986666" units="litre_per_mmole_per_second"/>
          </listOfLocalParameters>
        </kineticLaw>
      </reaction>
      <reaction id="eIF4F_clx_652_0_" name="eIF4F_clx" reversible="true" fast="false">
        <annotation>
          <moose:ModelAnnotation>
            <moose:xCord>23.25581395348837</moose:xCord>
            <moose:yCord>477.1929824561403</moose:yCord>
            <moose:bgColor>white</moose:bgColor>
            <moose:textColor>black</moose:textColor>
          </moose:ModelAnnotation>
        </annotation>
        <listOfReactants>
          <speciesReference species="eIF4E_596_0_" stoichiometry="1" constant="false"/>
          <speciesReference species="eIF4G_A_clx_654_0_" stoichiometry="1" constant="false"/>
        </listOfReactants>
        <listOfProducts>
          <speciesReference species="eIF4F_660_0_" stoichiometry="1" constant="false"/>
        </listOfProducts>
        <kineticLaw>
          <notes>
            <body xmlns="http://www.w3.org/1999/xhtml">
		kinetics_439_0_ * eIF4F_clx_652_0__Kf * eIF4E_596_0_*eIF4G_A_clx_654_0_-kinetics_439_0_ * eIF4F_clx_652_0__Kb * eIF4F_660_0_
 	 </body>
          </notes>
          <math xmlns="http://www.w3.org/1998/Math/MathML">
            <apply>
              <minus/>
              <apply>
                <times/>
                <ci> kinetics_439_0_ </ci>
                <ci> eIF4F_clx_652_0__Kf </ci>
                <ci> eIF4E_596_0_ </ci>
                <ci> eIF4G_A_clx_654_0_ </ci>
              </apply>
              <apply>
                <times/>
                <ci> kinetics_439_0_ </ci>
                <ci> eIF4F_clx_652_0__Kb </ci>
                <ci> eIF4F_660_0_ </ci>
              </apply>
            </apply>
          </math>
          <listOfLocalParameters>
            <localParameter id="eIF4F_clx_652_0__Kf" value="29999.59998" units="litre_per_mmole_per_second"/>
            <localParameter id="eIF4F_clx_652_0__Kb" value="0.1" units="per_second"/>
          </listOfLocalParameters>
        </kineticLaw>
      </reaction>
      <reaction id="Q_binds_R_668_0_" name="Q_binds_R" reversible="true" fast="false">
        <annotation>
          <moose:ModelAnnotation>
            <moose:xCord>279.06976744186045</moose:xCord>
            <moose:yCord>519.2982456140351</moose:yCord>
            <moose:bgColor>white</moose:bgColor>
            <moose:textColor>yellow</moose:textColor>
          </moose:ModelAnnotation>
        </annotation>
        <listOfReactants>
          <speciesReference species="_40S_650_0_" stoichiometry="1" constant="false"/>
          <speciesReference species="Quaternary_clx_680_0_" stoichiometry="1" constant="false"/>
        </listOfReactants>
        <listOfProducts>
          <speciesReference species="Q_dot_R_670_0_" stoichiometry="1" constant="false"/>
        </listOfProducts>
        <kineticLaw>
          <notes>
            <body xmlns="http://www.w3.org/1999/xhtml">
		kinetics_439_0_ * Q_binds_R_668_0__Kf * _40S_650_0_*Quaternary_clx_680_0_-kinetics_439_0_ * Q_binds_R_668_0__Kb * Q_dot_R_670_0_
 	 </body>
          </notes>
          <math xmlns="http://www.w3.org/1998/Math/MathML">
            <apply>
              <minus/>
              <apply>
                <times/>
                <ci> kinetics_439_0_ </ci>
                <ci> Q_binds_R_668_0__Kf </ci>
                <ci> _40S_650_0_ </ci>
                <ci> Quaternary_clx_680_0_ </ci>
              </apply>
              <apply>
                <times/>
                <ci> kinetics_439_0_ </ci>
                <ci> Q_binds_R_668_0__Kb </ci>
                <ci> Q_dot_R_670_0_ </ci>
              </apply>
            </apply>
          </math>
          <listOfLocalParameters>
            <localParameter id="Q_binds_R_668_0__Kf" value="479.984" units="litre_per_mmole_per_second"/>
            <localParameter id="Q_binds_R_668_0__Kb" value="0.5" units="per_second"/>
          </listOfLocalParameters>
        </kineticLaw>
      </reaction>
      <reaction id="QR_binds_M_672_0_" name="QR_binds_M" reversible="true" fast="false">
        <annotation>
          <moose:ModelAnnotation>
            <moose:xCord>511.6279069767442</moose:xCord>
            <moose:yCord>491.22807017543863</moose:yCord>
            <moose:bgColor>white</moose:bgColor>
            <moose:textColor>yellow</moose:textColor>
          </moose:ModelAnnotation>
        </annotation>
        <listOfReactants>
          <speciesReference species="eIF4F_mRNA_clx_664_0_" stoichiometry="1" constant="false"/>
          <speciesReference species="Q_dot_R_670_0_" stoichiometry="1" constant="false"/>
        </listOfReactants>
        <listOfProducts>
          <speciesReference species="_43Scomplex_908_0_" stoichiometry="1" constant="false"/>
        </listOfProducts>
        <kineticLaw>
          <notes>
            <body xmlns="http://www.w3.org/1999/xhtml">
		kinetics_439_0_ * QR_binds_M_672_0__Kf * eIF4F_mRNA_clx_664_0_*Q_dot_R_670_0_-kinetics_439_0_ * QR_binds_M_672_0__Kb * _43Scomplex_908_0_
 	 </body>
          </notes>
          <math xmlns="http://www.w3.org/1998/Math/MathML">
            <apply>
              <minus/>
              <apply>
                <times/>
                <ci> kinetics_439_0_ </ci>
                <ci> QR_binds_M_672_0__Kf </ci>
                <ci> eIF4F_mRNA_clx_664_0_ </ci>
                <ci> Q_dot_R_670_0_ </ci>
              </apply>
              <apply>
                <times/>
                <ci> kinetics_439_0_ </ci>
                <ci> QR_binds_M_672_0__Kb </ci>
                <ci> _43Scomplex_908_0_ </ci>
              </apply>
            </apply>
          </math>
          <listOfLocalParameters>
            <localParameter id="QR_binds_M_672_0__Kf" value="489.9856666" units="litre_per_mmole_per_second"/>
            <localParameter id="QR_binds_M_672_0__Kb" value="0.0045" units="per_second"/>
          </listOfLocalParameters>
        </kineticLaw>
      </reaction>
      <reaction id="R_binds_M_674_0_" name="R_binds_M" reversible="true" fast="false">
        <annotation>
          <moose:ModelAnnotation>
            <moose:xCord>302.3255813953488</moose:xCord>
            <moose:yCord>392.98245614035085</moose:yCord>
            <moose:bgColor>white</moose:bgColor>
            <moose:textColor>yellow</moose:textColor>
          </moose:ModelAnnotation>
        </annotation>
        <listOfReactants>
          <speciesReference species="_40S_650_0_" stoichiometry="1" constant="false"/>
          <speciesReference species="eIF4F_mRNA_clx_664_0_" stoichiometry="1" constant="false"/>
        </listOfReactants>
        <listOfProducts>
          <speciesReference species="RM_676_0_" stoichiometry="1" constant="false"/>
        </listOfProducts>
        <kineticLaw>
          <notes>
            <body xmlns="http://www.w3.org/1999/xhtml">
		kinetics_439_0_ * R_binds_M_674_0__Kf * _40S_650_0_*eIF4F_mRNA_clx_664_0_-kinetics_439_0_ * R_binds_M_674_0__Kb * RM_676_0_
 	 </body>
          </notes>
          <math xmlns="http://www.w3.org/1998/Math/MathML">
            <apply>
              <minus/>
              <apply>
                <times/>
                <ci> kinetics_439_0_ </ci>
                <ci> R_binds_M_674_0__Kf </ci>
                <ci> _40S_650_0_ </ci>
                <ci> eIF4F_mRNA_clx_664_0_ </ci>
              </apply>
              <apply>
                <times/>
                <ci> kinetics_439_0_ </ci>
                <ci> R_binds_M_674_0__Kb </ci>
                <ci> RM_676_0_ </ci>
              </apply>
            </apply>
          </math>
          <listOfLocalParameters>
            <localParameter id="R_binds_M_674_0__Kf" value="1279.937334" units="litre_per_mmole_per_second"/>
            <localParameter id="R_binds_M_674_0__Kb" value="0.719" units="per_second"/>
          </listOfLocalParameters>
        </kineticLaw>
      </reaction>
      <reaction id="RM_binds_Q_678_0_" name="RM_binds_Q" reversible="true" fast="false">
        <annotation>
          <moose:ModelAnnotation>
            <moose:xCord>232.5581395348837</moose:xCord>
            <moose:yCord>435.08771929824564</moose:yCord>
            <moose:bgColor>white</moose:bgColor>
            <moose:textColor>yellow</moose:textColor>
          </moose:ModelAnnotation>
        </annotation>
        <listOfReactants>
          <speciesReference species="RM_676_0_" stoichiometry="1" constant="false"/>
          <speciesReference species="Quaternary_clx_680_0_" stoichiometry="1" constant="false"/>
        </listOfReactants>
        <listOfProducts>
          <speciesReference species="_43Scomplex_908_0_" stoichiometry="1" constant="false"/>
        </listOfProducts>
        <kineticLaw>
          <notes>
            <body xmlns="http://www.w3.org/1999/xhtml">
		kinetics_439_0_ * RM_binds_Q_678_0__Kf * RM_676_0_*Quaternary_clx_680_0_-kinetics_439_0_ * RM_binds_Q_678_0__Kb * _43Scomplex_908_0_
 	 </body>
          </notes>
          <math xmlns="http://www.w3.org/1998/Math/MathML">
            <apply>
              <minus/>
              <apply>
                <times/>
                <ci> kinetics_439_0_ </ci>
                <ci> RM_binds_Q_678_0__Kf </ci>
                <ci> RM_676_0_ </ci>
                <ci> Quaternary_clx_680_0_ </ci>
              </apply>
              <apply>
                <times/>
                <ci> kinetics_439_0_ </ci>
                <ci> RM_binds_Q_678_0__Kb </ci>
                <ci> _43Scomplex_908_0_ </ci>
              </apply>
            </apply>
          </math>
          <listOfLocalParameters>
            <localParameter id="RM_binds_Q_678_0__Kf" value="97.9947334" units="litre_per_mmole_per_second"/>
            <localParameter id="RM_binds_Q_678_0__Kb" value="0.00169" units="per_second"/>
          </listOfLocalParameters>
        </kineticLaw>
      </reaction>
      <reaction id="CaM_Ca3_bind_Ca_707_0_" name="CaM_Ca3_bind_Ca" reversible="true" fast="false">
        <notes>
          <body xmlns="http://www.w3.org/1999/xhtml">
 	 	Use K3 = 21.5 uM here from Stemmer and Klee table 3. kb/kf =21.5 * 6e5 so kf = 7.75e-7, kb = 10
	 </body>
        </notes>
        <annotation>
          <moose:ModelAnnotation>
            <moose:xCord>604.6511627906976</moose:xCord>
            <moose:yCord>575.438596491228</moose:yCord>
            <moose:bgColor>white</moose:bgColor>
            <moose:textColor>blue</moose:textColor>
          </moose:ModelAnnotation>
        </annotation>
        <listOfReactants>
          <speciesReference species="CaM_Ca3_709_0_" stoichiometry="1" constant="false"/>
          <speciesReference species="Ca_721_0_" stoichiometry="1" constant="true"/>
        </listOfReactants>
        <listOfProducts>
          <speciesReference species="CaM_Ca4_690_0_" stoichiometry="1" constant="false"/>
        </listOfProducts>
        <kineticLaw>
          <notes>
            <body xmlns="http://www.w3.org/1999/xhtml">
		kinetics_439_0_ * CaM_Ca3_bind_Ca_707_0__Kf * CaM_Ca3_709_0_*Ca_721_0_-kinetics_439_0_ * CaM_Ca3_bind_Ca_707_0__Kb * CaM_Ca4_690_0_
 	 </body>
          </notes>
          <math xmlns="http://www.w3.org/1998/Math/MathML">
            <apply>
              <minus/>
              <apply>
                <times/>
                <ci> kinetics_439_0_ </ci>
                <ci> CaM_Ca3_bind_Ca_707_0__Kf </ci>
                <ci> CaM_Ca3_709_0_ </ci>
                <ci> Ca_721_0_ </ci>
              </apply>
              <apply>
                <times/>
                <ci> kinetics_439_0_ </ci>
                <ci> CaM_Ca3_bind_Ca_707_0__Kb </ci>
                <ci> CaM_Ca4_690_0_ </ci>
              </apply>
            </apply>
          </math>
          <listOfLocalParameters>
            <localParameter id="CaM_Ca3_bind_Ca_707_0__Kf" value="464.9904998" units="litre_per_mmole_per_second"/>
            <localParameter id="CaM_Ca3_bind_Ca_707_0__Kb" value="10" units="per_second"/>
          </listOfLocalParameters>
        </kineticLaw>
      </reaction>
      <reaction id="CaM_bind_Ca_711_0_" name="CaM_bind_Ca" reversible="true" fast="false">
        <notes>
          <body xmlns="http://www.w3.org/1999/xhtml">
 	 	Lets use the fast rate consts here. Since the rates are so different, I am not sure whether the order is relevant. These correspond to the TR2C fragment. We use the Martin et al rates here, plus the Drabicowski binding consts. All are scaled by 3X to cell temp. kf = 2e-10 kb = 72 Stemmer _and Klee: K1=.9, K2=1.1. Assume 1.0uM for both. kb/kf=3.6e11. If kb=72, kf = 2e-10 (Exactly the same !) 19 May 2006. Splitting the old CaM-TR2-bind-Ca reaction into two steps, each binding 1 Ca. This improves numerical stability and is conceptually better too. Overall rates are the same, so each kf and kb is the square root of the earlier ones. So kf = 1.125e-4, kb = 8.4853
	 </body>
        </notes>
        <annotation>
          <moose:ModelAnnotation>
            <moose:xCord>534.8837209302325</moose:xCord>
            <moose:yCord>701.7543859649122</moose:yCord>
            <moose:bgColor>white</moose:bgColor>
            <moose:textColor>blue</moose:textColor>
          </moose:ModelAnnotation>
        </annotation>
        <listOfReactants>
          <speciesReference species="CaM_705_0_" stoichiometry="1" constant="false"/>
          <speciesReference species="Ca_721_0_" stoichiometry="1" constant="true"/>
        </listOfReactants>
        <listOfProducts>
          <speciesReference species="CaM_Ca_719_0_" stoichiometry="1" constant="false"/>
        </listOfProducts>
        <kineticLaw>
          <notes>
            <body xmlns="http://www.w3.org/1999/xhtml">
		kinetics_439_0_ * CaM_bind_Ca_711_0__Kf * CaM_705_0_*Ca_721_0_-kinetics_439_0_ * CaM_bind_Ca_711_0__Kb * CaM_Ca_719_0_
 	 </body>
          </notes>
          <math xmlns="http://www.w3.org/1998/Math/MathML">
            <apply>
              <minus/>
              <apply>
                <times/>
                <ci> kinetics_439_0_ </ci>
                <ci> CaM_bind_Ca_711_0__Kf </ci>
                <ci> CaM_705_0_ </ci>
                <ci> Ca_721_0_ </ci>
              </apply>
              <apply>
                <times/>
                <ci> kinetics_439_0_ </ci>
                <ci> CaM_bind_Ca_711_0__Kb </ci>
                <ci> CaM_Ca_719_0_ </ci>
              </apply>
            </apply>
          </math>
          <listOfLocalParameters>
            <localParameter id="CaM_bind_Ca_711_0__Kf" value="8484.31718" units="litre_per_mmole_per_second"/>
            <localParameter id="CaM_bind_Ca_711_0__Kb" value="8.4853" units="per_second"/>
          </listOfLocalParameters>
        </kineticLaw>
      </reaction>
      <reaction id="CaM_Ca2_bind_Ca_715_0_" name="CaM_Ca2_bind_Ca" reversible="true" fast="false">
        <notes>
          <body xmlns="http://www.w3.org/1999/xhtml">
 	 	K3 = 21.5, K4 = 2.8. Assuming that the K4 step happens first, we get kb/kf = 2.8 uM = 1.68e6 so kf =6e-6 assuming kb = 10
	 </body>
        </notes>
        <annotation>
          <moose:ModelAnnotation>
            <moose:xCord>674.4186046511628</moose:xCord>
            <moose:yCord>701.7543859649122</moose:yCord>
            <moose:bgColor>white</moose:bgColor>
            <moose:textColor>blue</moose:textColor>
          </moose:ModelAnnotation>
        </annotation>
        <listOfReactants>
          <speciesReference species="CaM_Ca2_713_0_" stoichiometry="1" constant="false"/>
          <speciesReference species="Ca_721_0_" stoichiometry="1" constant="true"/>
        </listOfReactants>
        <listOfProducts>
          <speciesReference species="CaM_Ca3_709_0_" stoichiometry="1" constant="false"/>
        </listOfProducts>
        <kineticLaw>
          <notes>
            <body xmlns="http://www.w3.org/1999/xhtml">
		kinetics_439_0_ * CaM_Ca2_bind_Ca_715_0__Kf * CaM_Ca2_713_0_*Ca_721_0_-kinetics_439_0_ * CaM_Ca2_bind_Ca_715_0__Kb * CaM_Ca3_709_0_
 	 </body>
          </notes>
          <math xmlns="http://www.w3.org/1998/Math/MathML">
            <apply>
              <minus/>
              <apply>
                <times/>
                <ci> kinetics_439_0_ </ci>
                <ci> CaM_Ca2_bind_Ca_715_0__Kf </ci>
                <ci> CaM_Ca2_713_0_ </ci>
                <ci> Ca_721_0_ </ci>
              </apply>
              <apply>
                <times/>
                <ci> kinetics_439_0_ </ci>
                <ci> CaM_Ca2_bind_Ca_715_0__Kb </ci>
                <ci> CaM_Ca3_709_0_ </ci>
              </apply>
            </apply>
          </math>
          <listOfLocalParameters>
            <localParameter id="CaM_Ca2_bind_Ca_715_0__Kf" value="3599.939998" units="litre_per_mmole_per_second"/>
            <localParameter id="CaM_Ca2_bind_Ca_715_0__Kb" value="10" units="per_second"/>
          </listOfLocalParameters>
        </kineticLaw>
      </reaction>
      <reaction id="CaM_Ca_bind_Ca_717_0_" name="CaM_Ca_bind_Ca" reversible="true" fast="false">
        <notes>
          <body xmlns="http://www.w3.org/1999/xhtml">
 	 	Lets use the fast rate consts here. Since the rates are so different, I am not sure whether the order is relevant. These correspond to the TR2C fragment. We use the Martin et al rates here, plus the Drabicowski binding consts. All are scaled by 3X to cell temp. kf = 2e-10 kb = 72 Stemmer _and Klee: K1=.9, K2=1.1. Assume 1.0uM for both. kb/kf=3.6e11. If kb=72, kf = 2e-10 (Exactly the same !) 19 May 2006. Splitting the old CaM-TR2-bind-Ca reaction into two steps, each binding 1 Ca. This improves numerical stability and is conceptually better too. Overall rates are the same, so each kf and kb is the square root of the earlier ones. So kf = 1.125e-4, kb = 8.4853
	 </body>
        </notes>
        <annotation>
          <moose:ModelAnnotation>
            <moose:xCord>813.953488372093</moose:xCord>
            <moose:yCord>701.7543859649122</moose:yCord>
            <moose:bgColor>white</moose:bgColor>
            <moose:textColor>blue</moose:textColor>
          </moose:ModelAnnotation>
        </annotation>
        <listOfReactants>
          <speciesReference species="CaM_Ca_719_0_" stoichiometry="1" constant="false"/>
          <speciesReference species="Ca_721_0_" stoichiometry="1" constant="true"/>
        </listOfReactants>
        <listOfProducts>
          <speciesReference species="CaM_Ca2_713_0_" stoichiometry="1" constant="false"/>
        </listOfProducts>
        <kineticLaw>
          <notes>
            <body xmlns="http://www.w3.org/1999/xhtml">
		kinetics_439_0_ * CaM_Ca_bind_Ca_717_0__Kf * CaM_Ca_719_0_*Ca_721_0_-kinetics_439_0_ * CaM_Ca_bind_Ca_717_0__Kb * CaM_Ca2_713_0_
 	 </body>
          </notes>
          <math xmlns="http://www.w3.org/1998/Math/MathML">
            <apply>
              <minus/>
              <apply>
                <times/>
                <ci> kinetics_439_0_ </ci>
                <ci> CaM_Ca_bind_Ca_717_0__Kf </ci>
                <ci> CaM_Ca_719_0_ </ci>
                <ci> Ca_721_0_ </ci>
              </apply>
              <apply>
                <times/>
                <ci> kinetics_439_0_ </ci>
                <ci> CaM_Ca_bind_Ca_717_0__Kb </ci>
                <ci> CaM_Ca2_713_0_ </ci>
              </apply>
            </apply>
          </math>
          <listOfLocalParameters>
            <localParameter id="CaM_Ca_bind_Ca_717_0__Kf" value="8484.31718" units="litre_per_mmole_per_second"/>
            <localParameter id="CaM_Ca_bind_Ca_717_0__Kb" value="8.4853" units="per_second"/>
          </listOfLocalParameters>
        </kineticLaw>
      </reaction>
      <reaction id="dephosp_CaMKIII_735_0_" name="dephosp_CaMKIII" reversible="false" fast="false">
        <annotation>
          <moose:ModelAnnotation>
            <moose:xCord>395.3488372093023</moose:xCord>
            <moose:yCord>617.5438596491227</moose:yCord>
            <moose:bgColor>white</moose:bgColor>
            <moose:textColor>black</moose:textColor>
          </moose:ModelAnnotation>
        </annotation>
        <listOfReactants>
          <speciesReference species="CaMKIII_star_728_0_" stoichiometry="1" constant="false"/>
        </listOfReactants>
        <listOfProducts>
          <speciesReference species="CaMKIII_692_0_" stoichiometry="1" constant="false"/>
        </listOfProducts>
        <kineticLaw>
          <notes>
            <body xmlns="http://www.w3.org/1999/xhtml">
		kinetics_439_0_ * dephosp_CaMKIII_735_0__Kf * CaMKIII_star_728_0_
 	 </body>
          </notes>
          <math xmlns="http://www.w3.org/1998/Math/MathML">
            <apply>
              <times/>
              <ci> kinetics_439_0_ </ci>
              <ci> dephosp_CaMKIII_735_0__Kf </ci>
              <ci> CaMKIII_star_728_0_ </ci>
            </apply>
          </math>
          <listOfLocalParameters>
            <localParameter id="dephosp_CaMKIII_735_0__Kf" value="0.07" units="per_second"/>
          </listOfLocalParameters>
        </kineticLaw>
      </reaction>
      <reaction id="elongation_751_0_" name="elongation" reversible="true" fast="false">
        <annotation>
          <moose:ModelAnnotation>
            <moose:xCord>953.4883720930233</moose:xCord>
            <moose:yCord>364.91228070175436</moose:yCord>
            <moose:bgColor>white</moose:bgColor>
            <moose:textColor>black</moose:textColor>
          </moose:ModelAnnotation>
        </annotation>
        <listOfReactants>
          <speciesReference species="eEF2_699_0_" stoichiometry="1" constant="false"/>
          <speciesReference species="_80S_ribos_clx_759_0_" stoichiometry="1" constant="false"/>
        </listOfReactants>
        <listOfProducts>
          <speciesReference species="Translation_clx_739_0_" stoichiometry="1" constant="false"/>
        </listOfProducts>
        <kineticLaw>
          <notes>
            <body xmlns="http://www.w3.org/1999/xhtml">
		kinetics_439_0_ * elongation_751_0__Kf * eEF2_699_0_*_80S_ribos_clx_759_0_-kinetics_439_0_ * elongation_751_0__Kb * Translation_clx_739_0_
 	 </body>
          </notes>
          <math xmlns="http://www.w3.org/1998/Math/MathML">
            <apply>
              <minus/>
              <apply>
                <times/>
                <ci> kinetics_439_0_ </ci>
                <ci> elongation_751_0__Kf </ci>
                <ci> eEF2_699_0_ </ci>
                <ci> _80S_ribos_clx_759_0_ </ci>
              </apply>
              <apply>
                <times/>
                <ci> kinetics_439_0_ </ci>
                <ci> elongation_751_0__Kb </ci>
                <ci> Translation_clx_739_0_ </ci>
              </apply>
            </apply>
          </math>
          <listOfLocalParameters>
            <localParameter id="elongation_751_0__Kf" value="39998.86666" units="litre_per_mmole_per_second"/>
            <localParameter id="elongation_751_0__Kb" value="10" units="per_second"/>
          </listOfLocalParameters>
        </kineticLaw>
      </reaction>
      <reaction id="activation_753_0_" name="activation" reversible="true" fast="false">
        <annotation>
          <moose:ModelAnnotation>
            <moose:xCord>906.9767441860464</moose:xCord>
            <moose:yCord>477.1929824561403</moose:yCord>
            <moose:bgColor>white</moose:bgColor>
            <moose:textColor>black</moose:textColor>
          </moose:ModelAnnotation>
        </annotation>
        <listOfReactants>
          <speciesReference species="_60S_R_737_0_" stoichiometry="1" constant="true"/>
          <speciesReference species="_43Scomplex_908_0_" stoichiometry="1" constant="false"/>
        </listOfReactants>
        <listOfProducts>
          <speciesReference species="_80S_ribos_clx_759_0_" stoichiometry="1" constant="false"/>
        </listOfProducts>
        <kineticLaw>
          <notes>
            <body xmlns="http://www.w3.org/1999/xhtml">
		kinetics_439_0_ * activation_753_0__Kf * _60S_R_737_0_*_43Scomplex_908_0_-kinetics_439_0_ * activation_753_0__Kb * _80S_ribos_clx_759_0_
 	 </body>
          </notes>
          <math xmlns="http://www.w3.org/1998/Math/MathML">
            <apply>
              <minus/>
              <apply>
                <times/>
                <ci> kinetics_439_0_ </ci>
                <ci> activation_753_0__Kf </ci>
                <ci> _60S_R_737_0_ </ci>
                <ci> _43Scomplex_908_0_ </ci>
              </apply>
              <apply>
                <times/>
                <ci> kinetics_439_0_ </ci>
                <ci> activation_753_0__Kb </ci>
                <ci> _80S_ribos_clx_759_0_ </ci>
              </apply>
            </apply>
          </math>
          <listOfLocalParameters>
            <localParameter id="activation_753_0__Kf" value="999.986666" units="litre_per_mmole_per_second"/>
            <localParameter id="activation_753_0__Kb" value="0.9" units="per_second"/>
          </listOfLocalParameters>
        </kineticLaw>
      </reaction>
      <reaction id="Ras_act_craf_833_0_" name="Ras_act_craf" reversible="true" fast="false">
        <notes>
          <body xmlns="http://www.w3.org/1999/xhtml">
 	 	Assume the binding is fast and limited only by the amount of Ras_star available. So kf=kb/[craf-1] If kb is 1/sec, then kf = 1/0.2 uM = 1/(0.2 * 6e5) = 8.3e-6 Later: Raise it by 10 X to 4e-5 From Hallberg et al JBC 269:6 3913-3916 1994, 3% of cellular Raf is complexed with Ras. So we raise kb 4x to 4 This step needed to memb-anchor and activate Raf: Leevers et al Nature 369 411-414 May 16, 2003 Changed Ras and Raf to synaptic levels, an increase of about 2x for each. To maintain the percentage of complexed Raf, reduced the kf by 2.4 fold to 10.
	 </body>
        </notes>
        <annotation>
          <moose:ModelAnnotation>
            <moose:xCord>488.3720930232558</moose:xCord>
            <moose:yCord>491.22807017543863</moose:yCord>
            <moose:bgColor>white</moose:bgColor>
            <moose:textColor>black</moose:textColor>
          </moose:ModelAnnotation>
        </annotation>
        <listOfReactants>
          <speciesReference species="craf_1_star_797_0_" stoichiometry="1" constant="false"/>
          <speciesReference species="GTP_Ras_863_0_" stoichiometry="1" constant="false"/>
        </listOfReactants>
        <listOfProducts>
          <speciesReference species="Raf_star_GTP_Ras_817_0_" stoichiometry="1" constant="false"/>
        </listOfProducts>
        <kineticLaw>
          <notes>
            <body xmlns="http://www.w3.org/1999/xhtml">
		kinetics_439_0_ * Ras_act_craf_833_0__Kf * craf_1_star_797_0_*GTP_Ras_863_0_-kinetics_439_0_ * Ras_act_craf_833_0__Kb * Raf_star_GTP_Ras_817_0_
 	 </body>
          </notes>
          <math xmlns="http://www.w3.org/1998/Math/MathML">
            <apply>
              <minus/>
              <apply>
                <times/>
                <ci> kinetics_439_0_ </ci>
                <ci> Ras_act_craf_833_0__Kf </ci>
                <ci> craf_1_star_797_0_ </ci>
                <ci> GTP_Ras_863_0_ </ci>
              </apply>
              <apply>
                <times/>
                <ci> kinetics_439_0_ </ci>
                <ci> Ras_act_craf_833_0__Kb </ci>
                <ci> Raf_star_GTP_Ras_817_0_ </ci>
              </apply>
            </apply>
          </math>
          <listOfLocalParameters>
            <localParameter id="Ras_act_craf_833_0__Kf" value="9999.26668" units="litre_per_mmole_per_second"/>
            <localParameter id="Ras_act_craf_833_0__Kb" value="0.5" units="per_second"/>
          </listOfLocalParameters>
        </kineticLaw>
      </reaction>
      <reaction id="dephosph_GEF_851_0_" name="dephosph_GEF" reversible="false" fast="false">
        <annotation>
          <moose:ModelAnnotation>
            <moose:xCord>583.0279069767442</moose:xCord>
            <moose:yCord>587.8035087719298</moose:yCord>
            <moose:bgColor>white</moose:bgColor>
            <moose:textColor>blue</moose:textColor>
          </moose:ModelAnnotation>
        </annotation>
        <listOfReactants>
          <speciesReference species="GEF_star_858_0_" stoichiometry="1" constant="false"/>
        </listOfReactants>
        <listOfProducts>
          <speciesReference species="inact_GEF_853_0_" stoichiometry="1" constant="false"/>
        </listOfProducts>
        <kineticLaw>
          <notes>
            <body xmlns="http://www.w3.org/1999/xhtml">
		kinetics_439_0_ * dephosph_GEF_851_0__Kf * GEF_star_858_0_
 	 </body>
          </notes>
          <math xmlns="http://www.w3.org/1998/Math/MathML">
            <apply>
              <times/>
              <ci> kinetics_439_0_ </ci>
              <ci> dephosph_GEF_851_0__Kf </ci>
              <ci> GEF_star_858_0_ </ci>
            </apply>
          </math>
          <listOfLocalParameters>
            <localParameter id="dephosph_GEF_851_0__Kf" value="1" units="per_second"/>
          </listOfLocalParameters>
        </kineticLaw>
      </reaction>
      <reaction id="Ras_intrinsic_GTPase_867_0_" name="Ras_intrinsic_GTPase" reversible="false" fast="false">
        <notes>
          <body xmlns="http://www.w3.org/1999/xhtml">
 	 	This is extremely slow (1e-4), but it is significant as so little GAP actually gets complexed with it that the total GTP turnover rises only by 2-3 X (see Gibbs et al, JBC 265(33) 20437-20422) and Eccleston et al JBC 268(36) 27012-27019 kf = 1e-4
	 </body>
        </notes>
        <annotation>
          <moose:ModelAnnotation>
            <moose:xCord>583.6720930232558</moose:xCord>
            <moose:yCord>526.3157894736843</moose:yCord>
            <moose:bgColor>white</moose:bgColor>
            <moose:textColor>blue</moose:textColor>
          </moose:ModelAnnotation>
        </annotation>
        <listOfReactants>
          <speciesReference species="GTP_Ras_863_0_" stoichiometry="1" constant="false"/>
        </listOfReactants>
        <listOfProducts>
          <speciesReference species="GDP_Ras_865_0_" stoichiometry="1" constant="false"/>
        </listOfProducts>
        <kineticLaw>
          <notes>
            <body xmlns="http://www.w3.org/1999/xhtml">
		kinetics_439_0_ * Ras_intrinsic_GTPase_867_0__Kf * GTP_Ras_863_0_
 	 </body>
          </notes>
          <math xmlns="http://www.w3.org/1998/Math/MathML">
            <apply>
              <times/>
              <ci> kinetics_439_0_ </ci>
              <ci> Ras_intrinsic_GTPase_867_0__Kf </ci>
              <ci> GTP_Ras_863_0_ </ci>
            </apply>
          </math>
          <listOfLocalParameters>
            <localParameter id="Ras_intrinsic_GTPase_867_0__Kf" value="0.0001" units="per_second"/>
          </listOfLocalParameters>
        </kineticLaw>
      </reaction>
      <reaction id="dephosph_GAP_869_0_" name="dephosph_GAP" reversible="false" fast="false">
        <notes>
          <body xmlns="http://www.w3.org/1999/xhtml">
 	 	Assume a reasonably good rate for dephosphorylating it, 1/sec
	 </body>
        </notes>
        <annotation>
          <moose:ModelAnnotation>
            <moose:xCord>465.66046511627906</moose:xCord>
            <moose:yCord>554.7228070175438</moose:yCord>
            <moose:bgColor>white</moose:bgColor>
            <moose:textColor>blue</moose:textColor>
          </moose:ModelAnnotation>
        </annotation>
        <listOfReactants>
          <speciesReference species="GAP_star_871_0_" stoichiometry="1" constant="false"/>
        </listOfReactants>
        <listOfProducts>
          <speciesReference species="GAP_873_0_" stoichiometry="1" constant="false"/>
        </listOfProducts>
        <kineticLaw>
          <notes>
            <body xmlns="http://www.w3.org/1999/xhtml">
		kinetics_439_0_ * dephosph_GAP_869_0__Kf * GAP_star_871_0_
 	 </body>
          </notes>
          <math xmlns="http://www.w3.org/1998/Math/MathML">
            <apply>
              <times/>
              <ci> kinetics_439_0_ </ci>
              <ci> dephosph_GAP_869_0__Kf </ci>
              <ci> GAP_star_871_0_ </ci>
            </apply>
          </math>
          <listOfLocalParameters>
            <localParameter id="dephosph_GAP_869_0__Kf" value="0.1" units="per_second"/>
          </listOfLocalParameters>
        </kineticLaw>
      </reaction>
      <reaction id="CaM_bind_GEF_878_0_" name="CaM_bind_GEF" reversible="true" fast="false">
        <notes>
          <body xmlns="http://www.w3.org/1999/xhtml">
 	 	We have no numbers for this. It is probably between the two extremes represented by the CaMKII phosph states, and I have used guesses based on this. kf=1e-4 kb=1 The reaction is based on Farnsworth et al Nature 376 524-527 1995
	 </body>
        </notes>
        <annotation>
          <moose:ModelAnnotation>
            <moose:xCord>429.9093023255814</moose:xCord>
            <moose:yCord>641.1087719298246</moose:yCord>
            <moose:bgColor>white</moose:bgColor>
            <moose:textColor>blue</moose:textColor>
          </moose:ModelAnnotation>
        </annotation>
        <listOfReactants>
          <speciesReference species="CaM_Ca4_690_0_" stoichiometry="1" constant="false"/>
          <speciesReference species="inact_GEF_853_0_" stoichiometry="1" constant="false"/>
        </listOfReactants>
        <listOfProducts>
          <speciesReference species="CaM_GEF_880_0_" stoichiometry="1" constant="false"/>
        </listOfProducts>
        <kineticLaw>
          <notes>
            <body xmlns="http://www.w3.org/1999/xhtml">
		kinetics_439_0_ * CaM_bind_GEF_878_0__Kf * CaM_Ca4_690_0_*inact_GEF_853_0_-kinetics_439_0_ * CaM_bind_GEF_878_0__Kb * CaM_GEF_880_0_
 	 </body>
          </notes>
          <math xmlns="http://www.w3.org/1998/Math/MathML">
            <apply>
              <minus/>
              <apply>
                <times/>
                <ci> kinetics_439_0_ </ci>
                <ci> CaM_bind_GEF_878_0__Kf </ci>
                <ci> CaM_Ca4_690_0_ </ci>
                <ci> inact_GEF_853_0_ </ci>
              </apply>
              <apply>
                <times/>
                <ci> kinetics_439_0_ </ci>
                <ci> CaM_bind_GEF_878_0__Kb </ci>
                <ci> CaM_GEF_880_0_ </ci>
              </apply>
            </apply>
          </math>
          <listOfLocalParameters>
            <localParameter id="CaM_bind_GEF_878_0__Kf" value="199991.3334" units="litre_per_mmole_per_second"/>
            <localParameter id="CaM_bind_GEF_878_0__Kb" value="1" units="per_second"/>
          </listOfLocalParameters>
        </kineticLaw>
      </reaction>
      <reaction id="Shc_bind_Sos_dot_Grb2_892_0_" name="Shc_bind_Sos.Grb2" reversible="true" fast="false">
        <notes>
          <body xmlns="http://www.w3.org/1999/xhtml">
 	 	Sasaoka et al JBC 269:51 pp 32621 1994, table on pg 32623 indicates that this pathway accounts for about 50% of the GEF activation. (88% - 39%). Error is large, about 20%. Fig 1 is most useful in constraining rates. Chook et al JBC 271:48 pp 30472, 1996 say that the Kd is 0.2 uM for Shc binding to EGFR. The Kd for Grb direct binding is 0.7, so we&apos;ll ignore it.
	 </body>
        </notes>
        <annotation>
          <moose:ModelAnnotation>
            <moose:xCord>643.7906976744187</moose:xCord>
            <moose:yCord>604.6315789473683</moose:yCord>
            <moose:bgColor>white</moose:bgColor>
            <moose:textColor>blue</moose:textColor>
          </moose:ModelAnnotation>
        </annotation>
        <listOfReactants>
          <speciesReference species="Shc_star_763_0_" stoichiometry="1" constant="false"/>
          <speciesReference species="Sos_dot_Grb2_898_0_" stoichiometry="1" constant="false"/>
        </listOfReactants>
        <listOfProducts>
          <speciesReference species="Shc_star_dot_Sos_dot_Grb2_885_0_" stoichiometry="1" constant="false"/>
        </listOfProducts>
        <kineticLaw>
          <notes>
            <body xmlns="http://www.w3.org/1999/xhtml">
		kinetics_439_0_ * Shc_bind_Sos_dot_Grb2_892_0__Kf * Shc_star_763_0_*Sos_dot_Grb2_898_0_-kinetics_439_0_ * Shc_bind_Sos_dot_Grb2_892_0__Kb * Shc_star_dot_Sos_dot_Grb2_885_0_
 	 </body>
          </notes>
          <math xmlns="http://www.w3.org/1998/Math/MathML">
            <apply>
              <minus/>
              <apply>
                <times/>
                <ci> kinetics_439_0_ </ci>
                <ci> Shc_bind_Sos_dot_Grb2_892_0__Kf </ci>
                <ci> Shc_star_763_0_ </ci>
                <ci> Sos_dot_Grb2_898_0_ </ci>
              </apply>
              <apply>
                <times/>
                <ci> kinetics_439_0_ </ci>
                <ci> Shc_bind_Sos_dot_Grb2_892_0__Kb </ci>
                <ci> Shc_star_dot_Sos_dot_Grb2_885_0_ </ci>
              </apply>
            </apply>
          </math>
          <listOfLocalParameters>
            <localParameter id="Shc_bind_Sos_dot_Grb2_892_0__Kf" value="499.9573342" units="litre_per_mmole_per_second"/>
            <localParameter id="Shc_bind_Sos_dot_Grb2_892_0__Kb" value="0.1" units="per_second"/>
          </listOfLocalParameters>
        </kineticLaw>
      </reaction>
      <reaction id="Grb2_bind_Sos_star_896_0_" name="Grb2_bind_Sos_star" reversible="true" fast="false">
        <notes>
          <body xmlns="http://www.w3.org/1999/xhtml">
 	 	Same rates as Grb2_bind_Sos: Porfiri and McCormick JBC 271:10 pp 5871 1996 show that the binding is not affected by the phosph.
	 </body>
        </notes>
        <annotation>
          <moose:ModelAnnotation>
            <moose:xCord>650.8372093023256</moose:xCord>
            <moose:yCord>721.7403508771929</moose:yCord>
            <moose:bgColor>white</moose:bgColor>
            <moose:textColor>blue</moose:textColor>
          </moose:ModelAnnotation>
        </annotation>
        <listOfReactants>
          <speciesReference species="Grb2_761_0_" stoichiometry="1" constant="false"/>
          <speciesReference species="Sos_star_900_0_" stoichiometry="1" constant="false"/>
        </listOfReactants>
        <listOfProducts>
          <speciesReference species="Sos_star_dot_Grb2_894_0_" stoichiometry="1" constant="false"/>
        </listOfProducts>
        <kineticLaw>
          <notes>
            <body xmlns="http://www.w3.org/1999/xhtml">
		kinetics_439_0_ * Grb2_bind_Sos_star_896_0__Kf * Grb2_761_0_*Sos_star_900_0_-kinetics_439_0_ * Grb2_bind_Sos_star_896_0__Kb * Sos_star_dot_Grb2_894_0_
 	 </body>
          </notes>
          <math xmlns="http://www.w3.org/1998/Math/MathML">
            <apply>
              <minus/>
              <apply>
                <times/>
                <ci> kinetics_439_0_ </ci>
                <ci> Grb2_bind_Sos_star_896_0__Kf </ci>
                <ci> Grb2_761_0_ </ci>
                <ci> Sos_star_900_0_ </ci>
              </apply>
              <apply>
                <times/>
                <ci> kinetics_439_0_ </ci>
                <ci> Grb2_bind_Sos_star_896_0__Kb </ci>
                <ci> Sos_star_dot_Grb2_894_0_ </ci>
              </apply>
            </apply>
          </math>
          <listOfLocalParameters>
            <localParameter id="Grb2_bind_Sos_star_896_0__Kf" value="24.99936666" units="litre_per_mmole_per_second"/>
            <localParameter id="Grb2_bind_Sos_star_896_0__Kb" value="0.0168" units="per_second"/>
          </listOfLocalParameters>
        </kineticLaw>
      </reaction>
      <reaction id="dephosph_Sos_902_0_" name="dephosph_Sos" reversible="false" fast="false">
        <notes>
          <body xmlns="http://www.w3.org/1999/xhtml">
 	 	The only clue I have to these rates is from the time courses of the EGF activation, which is around 1 to 5 min. The dephosph would be expected to be of the same order, perhaps a bit longer. Lets use 0.002 which is about 8 min. Sep 17: The transient activation curve matches better with kf = 0.001
	 </body>
        </notes>
        <annotation>
          <moose:ModelAnnotation>
            <moose:xCord>712.5116279069767</moose:xCord>
            <moose:yCord>706.5543859649123</moose:yCord>
            <moose:bgColor>white</moose:bgColor>
            <moose:textColor>blue</moose:textColor>
          </moose:ModelAnnotation>
        </annotation>
        <listOfReactants>
          <speciesReference species="Sos_star_900_0_" stoichiometry="1" constant="false"/>
        </listOfReactants>
        <listOfProducts>
          <speciesReference species="Sos_906_0_" stoichiometry="1" constant="false"/>
        </listOfProducts>
        <kineticLaw>
          <notes>
            <body xmlns="http://www.w3.org/1999/xhtml">
		kinetics_439_0_ * dephosph_Sos_902_0__Kf * Sos_star_900_0_
 	 </body>
          </notes>
          <math xmlns="http://www.w3.org/1998/Math/MathML">
            <apply>
              <times/>
              <ci> kinetics_439_0_ </ci>
              <ci> dephosph_Sos_902_0__Kf </ci>
              <ci> Sos_star_900_0_ </ci>
            </apply>
          </math>
          <listOfLocalParameters>
            <localParameter id="dephosph_Sos_902_0__Kf" value="0.001" units="per_second"/>
          </listOfLocalParameters>
        </kineticLaw>
      </reaction>
      <reaction id="Grb2_bind_Sos_904_0_" name="Grb2_bind_Sos" reversible="true" fast="false">
        <notes>
          <body xmlns="http://www.w3.org/1999/xhtml">
 	 	As there are 2 SH3 domains, this reaction could be 2nd order. I have a Kd of 22 uM from peptide binding (Lemmon et al JBC 269:50 pg 31653). However, Chook et al JBC 271:48 pg30472 say it is 0.4uM with purified proteins, so we believe them. They say it is 1:1 binding.
	 </body>
        </notes>
        <annotation>
          <moose:ModelAnnotation>
            <moose:xCord>767.4418604651163</moose:xCord>
            <moose:yCord>673.6842105263157</moose:yCord>
            <moose:bgColor>white</moose:bgColor>
            <moose:textColor>blue</moose:textColor>
          </moose:ModelAnnotation>
        </annotation>
        <listOfReactants>
          <speciesReference species="Grb2_761_0_" stoichiometry="1" constant="false"/>
          <speciesReference species="Sos_906_0_" stoichiometry="1" constant="false"/>
        </listOfReactants>
        <listOfProducts>
          <speciesReference species="Sos_dot_Grb2_898_0_" stoichiometry="1" constant="false"/>
        </listOfProducts>
        <kineticLaw>
          <notes>
            <body xmlns="http://www.w3.org/1999/xhtml">
		kinetics_439_0_ * Grb2_bind_Sos_904_0__Kf * Grb2_761_0_*Sos_906_0_-kinetics_439_0_ * Grb2_bind_Sos_904_0__Kb * Sos_dot_Grb2_898_0_
 	 </body>
          </notes>
          <math xmlns="http://www.w3.org/1998/Math/MathML">
            <apply>
              <minus/>
              <apply>
                <times/>
                <ci> kinetics_439_0_ </ci>
                <ci> Grb2_bind_Sos_904_0__Kf </ci>
                <ci> Grb2_761_0_ </ci>
                <ci> Sos_906_0_ </ci>
              </apply>
              <apply>
                <times/>
                <ci> kinetics_439_0_ </ci>
                <ci> Grb2_bind_Sos_904_0__Kb </ci>
                <ci> Sos_dot_Grb2_898_0_ </ci>
              </apply>
            </apply>
          </math>
          <listOfLocalParameters>
            <localParameter id="Grb2_bind_Sos_904_0__Kf" value="24.99936666" units="litre_per_mmole_per_second"/>
            <localParameter id="Grb2_bind_Sos_904_0__Kb" value="0.0168" units="per_second"/>
          </listOfLocalParameters>
        </kineticLaw>
      </reaction>
      <reaction id="CaMKIII_bind_CaM_Ca4_910_0_" name="CaMKIII_bind_CaM_Ca4" reversible="true" fast="false">
        <annotation>
          <moose:ModelAnnotation>
            <moose:xCord>186.04651162790697</moose:xCord>
            <moose:yCord>617.5438596491227</moose:yCord>
            <moose:bgColor>white</moose:bgColor>
            <moose:textColor>black</moose:textColor>
          </moose:ModelAnnotation>
        </annotation>
        <listOfReactants>
          <speciesReference species="CaM_Ca4_690_0_" stoichiometry="1" constant="false"/>
          <speciesReference species="CaMKIII_692_0_" stoichiometry="1" constant="false"/>
        </listOfReactants>
        <listOfProducts>
          <speciesReference species="CaMKIII_CaM_Ca4_694_0_" stoichiometry="1" constant="false"/>
        </listOfProducts>
        <kineticLaw>
          <notes>
            <body xmlns="http://www.w3.org/1999/xhtml">
		kinetics_439_0_ * CaMKIII_bind_CaM_Ca4_910_0__Kf * CaM_Ca4_690_0_*CaMKIII_692_0_-kinetics_439_0_ * CaMKIII_bind_CaM_Ca4_910_0__Kb * CaMKIII_CaM_Ca4_694_0_
 	 </body>
          </notes>
          <math xmlns="http://www.w3.org/1998/Math/MathML">
            <apply>
              <minus/>
              <apply>
                <times/>
                <ci> kinetics_439_0_ </ci>
                <ci> CaMKIII_bind_CaM_Ca4_910_0__Kf </ci>
                <ci> CaM_Ca4_690_0_ </ci>
                <ci> CaMKIII_692_0_ </ci>
              </apply>
              <apply>
                <times/>
                <ci> kinetics_439_0_ </ci>
                <ci> CaMKIII_bind_CaM_Ca4_910_0__Kb </ci>
                <ci> CaMKIII_CaM_Ca4_694_0_ </ci>
              </apply>
            </apply>
          </math>
          <listOfLocalParameters>
            <localParameter id="CaMKIII_bind_CaM_Ca4_910_0__Kf" value="98996.7" units="litre_per_mmole_per_second"/>
            <localParameter id="CaMKIII_bind_CaM_Ca4_910_0__Kb" value="0.09" units="per_second"/>
          </listOfLocalParameters>
        </kineticLaw>
      </reaction>
      <reaction id="pep_elongation_912_0_" name="pep_elongation" reversible="true" fast="false">
        <annotation>
          <moose:ModelAnnotation>
            <moose:xCord>744.1860465116279</moose:xCord>
            <moose:yCord>182.45614035087718</moose:yCord>
            <moose:bgColor>white</moose:bgColor>
            <moose:textColor>black</moose:textColor>
          </moose:ModelAnnotation>
        </annotation>
        <listOfReactants>
          <speciesReference species="peptide_749_0_" stoichiometry="1" constant="false"/>
        </listOfReactants>
        <listOfProducts>
          <speciesReference species="protein_757_0_" stoichiometry="1" constant="false"/>
        </listOfProducts>
        <kineticLaw>
          <notes>
            <body xmlns="http://www.w3.org/1999/xhtml">
		kinetics_439_0_ * pep_elongation_912_0__Kf * peptide_749_0_-kinetics_439_0_ * pep_elongation_912_0__Kb * protein_757_0_
 	 </body>
          </notes>
          <math xmlns="http://www.w3.org/1998/Math/MathML">
            <apply>
              <minus/>
              <apply>
                <times/>
                <ci> kinetics_439_0_ </ci>
                <ci> pep_elongation_912_0__Kf </ci>
                <ci> peptide_749_0_ </ci>
              </apply>
              <apply>
                <times/>
                <ci> kinetics_439_0_ </ci>
                <ci> pep_elongation_912_0__Kb </ci>
                <ci> protein_757_0_ </ci>
              </apply>
            </apply>
          </math>
          <listOfLocalParameters>
            <localParameter id="pep_elongation_912_0__Kf" value="0.1" units="per_second"/>
            <localParameter id="pep_elongation_912_0__Kb" value="0.001" units="per_second"/>
          </listOfLocalParameters>
        </kineticLaw>
      </reaction>
      <reaction id="protein_deg_914_0_" name="protein_deg" reversible="false" fast="false">
        <annotation>
          <moose:ModelAnnotation>
            <moose:xCord>837.2093023255815</moose:xCord>
            <moose:yCord>98.24561403508771</moose:yCord>
            <moose:bgColor>white</moose:bgColor>
            <moose:textColor>black</moose:textColor>
          </moose:ModelAnnotation>
        </annotation>
        <listOfReactants>
          <speciesReference species="protein_757_0_" stoichiometry="1" constant="false"/>
        </listOfReactants>
        <listOfProducts>
          <speciesReference species="degraded_protein_755_0_" stoichiometry="1" constant="true"/>
        </listOfProducts>
        <kineticLaw>
          <notes>
            <body xmlns="http://www.w3.org/1999/xhtml">
		kinetics_439_0_ * protein_deg_914_0__Kf * protein_757_0_
 	 </body>
          </notes>
          <math xmlns="http://www.w3.org/1998/Math/MathML">
            <apply>
              <times/>
              <ci> kinetics_439_0_ </ci>
              <ci> protein_deg_914_0__Kf </ci>
              <ci> protein_757_0_ </ci>
            </apply>
          </math>
          <listOfLocalParameters>
            <localParameter id="protein_deg_914_0__Kf" value="1" units="per_second"/>
          </listOfLocalParameters>
        </kineticLaw>
      </reaction>
      <reaction id="GDP_to_GTP_916_0_" name="GDP_to_GTP" reversible="false" fast="false">
        <annotation>
          <moose:ModelAnnotation>
            <moose:xCord>720.9302325581394</moose:xCord>
            <moose:yCord>350.8771929824561</moose:yCord>
            <moose:bgColor>white</moose:bgColor>
            <moose:textColor>black</moose:textColor>
          </moose:ModelAnnotation>
        </annotation>
        <listOfReactants>
          <speciesReference species="Rheb_GDP_600_0_" stoichiometry="1" constant="false"/>
        </listOfReactants>
        <listOfProducts>
          <speciesReference species="Rheb_GTP_598_0_" stoichiometry="1" constant="false"/>
        </listOfProducts>
        <kineticLaw>
          <notes>
            <body xmlns="http://www.w3.org/1999/xhtml">
		kinetics_439_0_ * GDP_to_GTP_916_0__Kf * Rheb_GDP_600_0_
 	 </body>
          </notes>
          <math xmlns="http://www.w3.org/1998/Math/MathML">
            <apply>
              <times/>
              <ci> kinetics_439_0_ </ci>
              <ci> GDP_to_GTP_916_0__Kf </ci>
              <ci> Rheb_GDP_600_0_ </ci>
            </apply>
          </math>
          <listOfLocalParameters>
            <localParameter id="GDP_to_GTP_916_0__Kf" value="0.2" units="per_second"/>
          </listOfLocalParameters>
        </kineticLaw>
      </reaction>
      <reaction id="PKC_act_by_Ca_922_0_" name="PKC_act_by_Ca" reversible="true" fast="false">
        <notes>
          <body xmlns="http://www.w3.org/1999/xhtml">
 	 	Need est of rate of assoc of Ca and PKC. Assume it is fast The original parameter-searched kf of 439.4 has been scaled by 1/6e8 to account for change of units to n. Kf now 8.16e-7, kb=.6085 Raised kf to 1e-6 to match Ca curve, kb to .5
	 </body>
        </notes>
        <annotation>
          <moose:ModelAnnotation>
            <moose:xCord>277.32093023255817</moose:xCord>
            <moose:yCord>335.1164912280702</moose:yCord>
            <moose:bgColor>white</moose:bgColor>
            <moose:textColor>blue</moose:textColor>
          </moose:ModelAnnotation>
        </annotation>
        <listOfReactants>
          <speciesReference species="Ca_721_0_" stoichiometry="1" constant="true"/>
          <speciesReference species="PKC_cytosolic_960_0_" stoichiometry="1" constant="false"/>
        </listOfReactants>
        <listOfProducts>
          <speciesReference species="PKC_Ca_920_0_" stoichiometry="1" constant="false"/>
        </listOfProducts>
        <kineticLaw>
          <notes>
            <body xmlns="http://www.w3.org/1999/xhtml">
		kinetics_439_0_ * PKC_act_by_Ca_922_0__Kf * Ca_721_0_*PKC_cytosolic_960_0_-kinetics_439_0_ * PKC_act_by_Ca_922_0__Kb * PKC_Ca_920_0_
 	 </body>
          </notes>
          <math xmlns="http://www.w3.org/1998/Math/MathML">
            <apply>
              <minus/>
              <apply>
                <times/>
                <ci> kinetics_439_0_ </ci>
                <ci> PKC_act_by_Ca_922_0__Kf </ci>
                <ci> Ca_721_0_ </ci>
                <ci> PKC_cytosolic_960_0_ </ci>
              </apply>
              <apply>
                <times/>
                <ci> kinetics_439_0_ </ci>
                <ci> PKC_act_by_Ca_922_0__Kb </ci>
                <ci> PKC_Ca_920_0_ </ci>
              </apply>
            </apply>
          </math>
          <listOfLocalParameters>
            <localParameter id="PKC_act_by_Ca_922_0__Kf" value="599.98" units="litre_per_mmole_per_second"/>
            <localParameter id="PKC_act_by_Ca_922_0__Kb" value="0.5" units="per_second"/>
          </listOfLocalParameters>
        </kineticLaw>
      </reaction>
      <reaction id="PKC_act_by_DAG_924_0_" name="PKC_act_by_DAG" reversible="true" fast="false">
        <notes>
          <body xmlns="http://www.w3.org/1999/xhtml">
 	 	Need est of rate. Assume it is fast Obtained from param search kf raised 10 X : see Shinomura et al PNAS 88 5149-5153 1991. kf changed from 3.865e-7 to 2.0e-7 in line with closer analysis of Shinomura data. 26 June 1996: Corrected DAG data: reduce kf 15x from 2e-7 to 1.333e-8
	 </body>
        </notes>
        <annotation>
          <moose:ModelAnnotation>
            <moose:xCord>324.1581395348838</moose:xCord>
            <moose:yCord>346.5817543859649</moose:yCord>
            <moose:bgColor>white</moose:bgColor>
            <moose:textColor>blue</moose:textColor>
          </moose:ModelAnnotation>
        </annotation>
        <listOfReactants>
          <speciesReference species="PKC_Ca_920_0_" stoichiometry="1" constant="false"/>
          <speciesReference species="DAG_962_0_" stoichiometry="1" constant="true"/>
        </listOfReactants>
        <listOfProducts>
          <speciesReference species="PKC_Ca_DAG_950_0_" stoichiometry="1" constant="false"/>
        </listOfProducts>
        <kineticLaw>
          <notes>
            <body xmlns="http://www.w3.org/1999/xhtml">
		kinetics_439_0_ * PKC_act_by_DAG_924_0__Kf * PKC_Ca_920_0_*DAG_962_0_-kinetics_439_0_ * PKC_act_by_DAG_924_0__Kb * PKC_Ca_DAG_950_0_
 	 </body>
          </notes>
          <math xmlns="http://www.w3.org/1998/Math/MathML">
            <apply>
              <minus/>
              <apply>
                <times/>
                <ci> kinetics_439_0_ </ci>
                <ci> PKC_act_by_DAG_924_0__Kf </ci>
                <ci> PKC_Ca_920_0_ </ci>
                <ci> DAG_962_0_ </ci>
              </apply>
              <apply>
                <times/>
                <ci> kinetics_439_0_ </ci>
                <ci> PKC_act_by_DAG_924_0__Kb </ci>
                <ci> PKC_Ca_DAG_950_0_ </ci>
              </apply>
            </apply>
          </math>
          <listOfLocalParameters>
            <localParameter id="PKC_act_by_DAG_924_0__Kf" value="7.99953334" units="litre_per_mmole_per_second"/>
            <localParameter id="PKC_act_by_DAG_924_0__Kb" value="8.6348" units="per_second"/>
          </listOfLocalParameters>
        </kineticLaw>
      </reaction>
      <reaction id="PKC_Ca_to_memb_926_0_" name="PKC_Ca_to_memb" reversible="true" fast="false">
        <annotation>
          <moose:ModelAnnotation>
            <moose:xCord>283.78139534883724</moose:xCord>
            <moose:yCord>396.5375438596491</moose:yCord>
            <moose:bgColor>white</moose:bgColor>
            <moose:textColor>blue</moose:textColor>
          </moose:ModelAnnotation>
        </annotation>
        <listOfReactants>
          <speciesReference species="PKC_Ca_920_0_" stoichiometry="1" constant="false"/>
        </listOfReactants>
        <listOfProducts>
          <speciesReference species="PKC_active_782_0_" stoichiometry="1" constant="false"/>
        </listOfProducts>
        <kineticLaw>
          <notes>
            <body xmlns="http://www.w3.org/1999/xhtml">
		kinetics_439_0_ * PKC_Ca_to_memb_926_0__Kf * PKC_Ca_920_0_-kinetics_439_0_ * PKC_Ca_to_memb_926_0__Kb * PKC_active_782_0_
 	 </body>
          </notes>
          <math xmlns="http://www.w3.org/1998/Math/MathML">
            <apply>
              <minus/>
              <apply>
                <times/>
                <ci> kinetics_439_0_ </ci>
                <ci> PKC_Ca_to_memb_926_0__Kf </ci>
                <ci> PKC_Ca_920_0_ </ci>
              </apply>
              <apply>
                <times/>
                <ci> kinetics_439_0_ </ci>
                <ci> PKC_Ca_to_memb_926_0__Kb </ci>
                <ci> PKC_active_782_0_ </ci>
              </apply>
            </apply>
          </math>
          <listOfLocalParameters>
            <localParameter id="PKC_Ca_to_memb_926_0__Kf" value="1.2705" units="per_second"/>
            <localParameter id="PKC_Ca_to_memb_926_0__Kb" value="3.5026" units="per_second"/>
          </listOfLocalParameters>
        </kineticLaw>
      </reaction>
      <reaction id="PKC_DAG_to_memb_928_0_" name="PKC_DAG_to_memb" reversible="true" fast="false">
        <notes>
          <body xmlns="http://www.w3.org/1999/xhtml">
 	 	Raise kb from .087 to 0.1 to match data from Shinomura et al. Lower kf from 1.155 to 1.0 to match data from Shinomura et al.
	 </body>
        </notes>
        <annotation>
          <moose:ModelAnnotation>
            <moose:xCord>311.2372093023256</moose:xCord>
            <moose:yCord>375.2449122807017</moose:yCord>
            <moose:bgColor>white</moose:bgColor>
            <moose:textColor>blue</moose:textColor>
          </moose:ModelAnnotation>
        </annotation>
        <listOfReactants>
          <speciesReference species="PKC_Ca_DAG_950_0_" stoichiometry="1" constant="false"/>
        </listOfReactants>
        <listOfProducts>
          <speciesReference species="PKC_DAG_memb_star_940_0_" stoichiometry="1" constant="false"/>
        </listOfProducts>
        <kineticLaw>
          <notes>
            <body xmlns="http://www.w3.org/1999/xhtml">
		kinetics_439_0_ * PKC_DAG_to_memb_928_0__Kf * PKC_Ca_DAG_950_0_-kinetics_439_0_ * PKC_DAG_to_memb_928_0__Kb * PKC_DAG_memb_star_940_0_
 	 </body>
          </notes>
          <math xmlns="http://www.w3.org/1998/Math/MathML">
            <apply>
              <minus/>
              <apply>
                <times/>
                <ci> kinetics_439_0_ </ci>
                <ci> PKC_DAG_to_memb_928_0__Kf </ci>
                <ci> PKC_Ca_DAG_950_0_ </ci>
              </apply>
              <apply>
                <times/>
                <ci> kinetics_439_0_ </ci>
                <ci> PKC_DAG_to_memb_928_0__Kb </ci>
                <ci> PKC_DAG_memb_star_940_0_ </ci>
              </apply>
            </apply>
          </math>
          <listOfLocalParameters>
            <localParameter id="PKC_DAG_to_memb_928_0__Kf" value="1" units="per_second"/>
            <localParameter id="PKC_DAG_to_memb_928_0__Kb" value="0.1" units="per_second"/>
          </listOfLocalParameters>
        </kineticLaw>
      </reaction>
      <reaction id="PKC_act_by_Ca_AA_930_0_" name="PKC_act_by_Ca_AA" reversible="true" fast="false">
        <notes>
          <body xmlns="http://www.w3.org/1999/xhtml">
 	 	Schaechter and Benowitz We have to increase Kf for conc scaling Changed kf to 2e-9 on Sept 19, 94. This gives better match.
	 </body>
        </notes>
        <annotation>
          <moose:ModelAnnotation>
            <moose:xCord>353.76813953488374</moose:xCord>
            <moose:yCord>390.3957894736842</moose:yCord>
            <moose:bgColor>white</moose:bgColor>
            <moose:textColor>blue</moose:textColor>
          </moose:ModelAnnotation>
        </annotation>
        <listOfReactants>
          <speciesReference species="PKC_Ca_920_0_" stoichiometry="1" constant="false"/>
          <speciesReference species="Arachidonic_Acid_964_0_" stoichiometry="1" constant="true"/>
        </listOfReactants>
        <listOfProducts>
          <speciesReference species="PKC_Ca_AA_star_936_0_" stoichiometry="1" constant="false"/>
        </listOfProducts>
        <kineticLaw>
          <notes>
            <body xmlns="http://www.w3.org/1999/xhtml">
		kinetics_439_0_ * PKC_act_by_Ca_AA_930_0__Kf * PKC_Ca_920_0_*Arachidonic_Acid_964_0_-kinetics_439_0_ * PKC_act_by_Ca_AA_930_0__Kb * PKC_Ca_AA_star_936_0_
 	 </body>
          </notes>
          <math xmlns="http://www.w3.org/1998/Math/MathML">
            <apply>
              <minus/>
              <apply>
                <times/>
                <ci> kinetics_439_0_ </ci>
                <ci> PKC_act_by_Ca_AA_930_0__Kf </ci>
                <ci> PKC_Ca_920_0_ </ci>
                <ci> Arachidonic_Acid_964_0_ </ci>
              </apply>
              <apply>
                <times/>
                <ci> kinetics_439_0_ </ci>
                <ci> PKC_act_by_Ca_AA_930_0__Kb </ci>
                <ci> PKC_Ca_AA_star_936_0_ </ci>
              </apply>
            </apply>
          </math>
          <listOfLocalParameters>
            <localParameter id="PKC_act_by_Ca_AA_930_0__Kf" value="1.19996" units="litre_per_mmole_per_second"/>
            <localParameter id="PKC_act_by_Ca_AA_930_0__Kb" value="0.1" units="per_second"/>
          </listOfLocalParameters>
        </kineticLaw>
      </reaction>
      <reaction id="PKC_act_by_DAG_AA_932_0_" name="PKC_act_by_DAG_AA" reversible="true" fast="false">
        <notes>
          <body xmlns="http://www.w3.org/1999/xhtml">
 	 	Assume slowish too. Schaechter and Benowitz
	 </body>
        </notes>
        <annotation>
          <moose:ModelAnnotation>
            <moose:xCord>401.1441860465117</moose:xCord>
            <moose:yCord>382.2063157894737</moose:yCord>
            <moose:bgColor>white</moose:bgColor>
            <moose:textColor>blue</moose:textColor>
          </moose:ModelAnnotation>
        </annotation>
        <listOfReactants>
          <speciesReference species="PKC_DAG_AA_958_0_" stoichiometry="1" constant="false"/>
        </listOfReactants>
        <listOfProducts>
          <speciesReference species="PKC_DAG_AA_star_934_0_" stoichiometry="1" constant="false"/>
        </listOfProducts>
        <kineticLaw>
          <notes>
            <body xmlns="http://www.w3.org/1999/xhtml">
		kinetics_439_0_ * PKC_act_by_DAG_AA_932_0__Kf * PKC_DAG_AA_958_0_-kinetics_439_0_ * PKC_act_by_DAG_AA_932_0__Kb * PKC_DAG_AA_star_934_0_
 	 </body>
          </notes>
          <math xmlns="http://www.w3.org/1998/Math/MathML">
            <apply>
              <minus/>
              <apply>
                <times/>
                <ci> kinetics_439_0_ </ci>
                <ci> PKC_act_by_DAG_AA_932_0__Kf </ci>
                <ci> PKC_DAG_AA_958_0_ </ci>
              </apply>
              <apply>
                <times/>
                <ci> kinetics_439_0_ </ci>
                <ci> PKC_act_by_DAG_AA_932_0__Kb </ci>
                <ci> PKC_DAG_AA_star_934_0_ </ci>
              </apply>
            </apply>
          </math>
          <listOfLocalParameters>
            <localParameter id="PKC_act_by_DAG_AA_932_0__Kf" value="2" units="per_second"/>
            <localParameter id="PKC_act_by_DAG_AA_932_0__Kb" value="0.2" units="per_second"/>
          </listOfLocalParameters>
        </kineticLaw>
      </reaction>
      <reaction id="PKC_basal_act_944_0_" name="PKC_basal_act" reversible="true" fast="false">
        <notes>
          <body xmlns="http://www.w3.org/1999/xhtml">
 	 	Initial basal levels were set by kf = 1, kb = 20. In model, though, the basal levels of PKC activity are higher.
	 </body>
        </notes>
        <annotation>
          <moose:ModelAnnotation>
            <moose:xCord>256.3255813953488</moose:xCord>
            <moose:yCord>379.7487719298245</moose:yCord>
            <moose:bgColor>white</moose:bgColor>
            <moose:textColor>blue</moose:textColor>
          </moose:ModelAnnotation>
        </annotation>
        <listOfReactants>
          <speciesReference species="PKC_cytosolic_960_0_" stoichiometry="1" constant="false"/>
        </listOfReactants>
        <listOfProducts>
          <speciesReference species="PKC_basal_star_942_0_" stoichiometry="1" constant="false"/>
        </listOfProducts>
        <kineticLaw>
          <notes>
            <body xmlns="http://www.w3.org/1999/xhtml">
		kinetics_439_0_ * PKC_basal_act_944_0__Kf * PKC_cytosolic_960_0_-kinetics_439_0_ * PKC_basal_act_944_0__Kb * PKC_basal_star_942_0_
 	 </body>
          </notes>
          <math xmlns="http://www.w3.org/1998/Math/MathML">
            <apply>
              <minus/>
              <apply>
                <times/>
                <ci> kinetics_439_0_ </ci>
                <ci> PKC_basal_act_944_0__Kf </ci>
                <ci> PKC_cytosolic_960_0_ </ci>
              </apply>
              <apply>
                <times/>
                <ci> kinetics_439_0_ </ci>
                <ci> PKC_basal_act_944_0__Kb </ci>
                <ci> PKC_basal_star_942_0_ </ci>
              </apply>
            </apply>
          </math>
          <listOfLocalParameters>
            <localParameter id="PKC_basal_act_944_0__Kf" value="1" units="per_second"/>
            <localParameter id="PKC_basal_act_944_0__Kb" value="50" units="per_second"/>
          </listOfLocalParameters>
        </kineticLaw>
      </reaction>
      <reaction id="PKC_act_by_AA_948_0_" name="PKC_act_by_AA" reversible="true" fast="false">
        <notes>
          <body xmlns="http://www.w3.org/1999/xhtml">
 	 	Raise kf from 1.667e-10 to 2e-10 to get better match to data.
	 </body>
        </notes>
        <annotation>
          <moose:ModelAnnotation>
            <moose:xCord>255.9883720930233</moose:xCord>
            <moose:yCord>310.66105263157897</moose:yCord>
            <moose:bgColor>white</moose:bgColor>
            <moose:textColor>blue</moose:textColor>
          </moose:ModelAnnotation>
        </annotation>
        <listOfReactants>
          <speciesReference species="PKC_cytosolic_960_0_" stoichiometry="1" constant="false"/>
          <speciesReference species="Arachidonic_Acid_964_0_" stoichiometry="1" constant="true"/>
        </listOfReactants>
        <listOfProducts>
          <speciesReference species="PKC_AA_star_946_0_" stoichiometry="1" constant="false"/>
        </listOfProducts>
        <kineticLaw>
          <notes>
            <body xmlns="http://www.w3.org/1999/xhtml">
		kinetics_439_0_ * PKC_act_by_AA_948_0__Kf * PKC_cytosolic_960_0_*Arachidonic_Acid_964_0_-kinetics_439_0_ * PKC_act_by_AA_948_0__Kb * PKC_AA_star_946_0_
 	 </body>
          </notes>
          <math xmlns="http://www.w3.org/1998/Math/MathML">
            <apply>
              <minus/>
              <apply>
                <times/>
                <ci> kinetics_439_0_ </ci>
                <ci> PKC_act_by_AA_948_0__Kf </ci>
                <ci> PKC_cytosolic_960_0_ </ci>
                <ci> Arachidonic_Acid_964_0_ </ci>
              </apply>
              <apply>
                <times/>
                <ci> kinetics_439_0_ </ci>
                <ci> PKC_act_by_AA_948_0__Kb </ci>
                <ci> PKC_AA_star_946_0_ </ci>
              </apply>
            </apply>
          </math>
          <listOfLocalParameters>
            <localParameter id="PKC_act_by_AA_948_0__Kf" value="0.119996" units="litre_per_mmole_per_second"/>
            <localParameter id="PKC_act_by_AA_948_0__Kb" value="0.1" units="per_second"/>
          </listOfLocalParameters>
        </kineticLaw>
      </reaction>
      <reaction id="PKC_n_DAG_952_0_" name="PKC_n_DAG" reversible="true" fast="false">
        <notes>
          <body xmlns="http://www.w3.org/1999/xhtml">
 	 	kf raised 10 X based on Shinomura et al PNAS 88 5149-5153 1991 closer analysis of Shinomura et al: kf now 1e-8 (was 1.66e-8). Further tweak. To get sufficient AA synergy, increase kf to 1.5e-8 26 June 1996: Corrected DAG levels: reduce kf by 15x from 1.5e-8 to 1e-9
	 </body>
        </notes>
        <annotation>
          <moose:ModelAnnotation>
            <moose:xCord>302.0860465116279</moose:xCord>
            <moose:yCord>308.90947368421047</moose:yCord>
            <moose:bgColor>white</moose:bgColor>
            <moose:textColor>blue</moose:textColor>
          </moose:ModelAnnotation>
        </annotation>
        <listOfReactants>
          <speciesReference species="PKC_cytosolic_960_0_" stoichiometry="1" constant="false"/>
          <speciesReference species="DAG_962_0_" stoichiometry="1" constant="true"/>
        </listOfReactants>
        <listOfProducts>
          <speciesReference species="PKC_DAG_954_0_" stoichiometry="1" constant="false"/>
        </listOfProducts>
        <kineticLaw>
          <notes>
            <body xmlns="http://www.w3.org/1999/xhtml">
		kinetics_439_0_ * PKC_n_DAG_952_0__Kf * PKC_cytosolic_960_0_*DAG_962_0_-kinetics_439_0_ * PKC_n_DAG_952_0__Kb * PKC_DAG_954_0_
 	 </body>
          </notes>
          <math xmlns="http://www.w3.org/1998/Math/MathML">
            <apply>
              <minus/>
              <apply>
                <times/>
                <ci> kinetics_439_0_ </ci>
                <ci> PKC_n_DAG_952_0__Kf </ci>
                <ci> PKC_cytosolic_960_0_ </ci>
                <ci> DAG_962_0_ </ci>
              </apply>
              <apply>
                <times/>
                <ci> kinetics_439_0_ </ci>
                <ci> PKC_n_DAG_952_0__Kb </ci>
                <ci> PKC_DAG_954_0_ </ci>
              </apply>
            </apply>
          </math>
          <listOfLocalParameters>
            <localParameter id="PKC_n_DAG_952_0__Kf" value="0.59998" units="litre_per_mmole_per_second"/>
            <localParameter id="PKC_n_DAG_952_0__Kb" value="0.1" units="per_second"/>
          </listOfLocalParameters>
        </kineticLaw>
      </reaction>
      <reaction id="PKC_n_DAG_AA_956_0_" name="PKC_n_DAG_AA" reversible="true" fast="false">
        <notes>
          <body xmlns="http://www.w3.org/1999/xhtml">
 	 	Reduced kf to 0.66X to match Shinomura et al data. Initial: kf = 3.3333e-9 New: 2e-9 Newer: 2e-8 kb was 0.2 now 2.
	 </body>
        </notes>
        <annotation>
          <moose:ModelAnnotation>
            <moose:xCord>343.53953488372093</moose:xCord>
            <moose:yCord>295.39789473684215</moose:yCord>
            <moose:bgColor>white</moose:bgColor>
            <moose:textColor>blue</moose:textColor>
          </moose:ModelAnnotation>
        </annotation>
        <listOfReactants>
          <speciesReference species="PKC_DAG_954_0_" stoichiometry="1" constant="false"/>
          <speciesReference species="Arachidonic_Acid_964_0_" stoichiometry="1" constant="true"/>
        </listOfReactants>
        <listOfProducts>
          <speciesReference species="PKC_DAG_AA_958_0_" stoichiometry="1" constant="false"/>
        </listOfProducts>
        <kineticLaw>
          <notes>
            <body xmlns="http://www.w3.org/1999/xhtml">
		kinetics_439_0_ * PKC_n_DAG_AA_956_0__Kf * PKC_DAG_954_0_*Arachidonic_Acid_964_0_-kinetics_439_0_ * PKC_n_DAG_AA_956_0__Kb * PKC_DAG_AA_958_0_
 	 </body>
          </notes>
          <math xmlns="http://www.w3.org/1998/Math/MathML">
            <apply>
              <minus/>
              <apply>
                <times/>
                <ci> kinetics_439_0_ </ci>
                <ci> PKC_n_DAG_AA_956_0__Kf </ci>
                <ci> PKC_DAG_954_0_ </ci>
                <ci> Arachidonic_Acid_964_0_ </ci>
              </apply>
              <apply>
                <times/>
                <ci> kinetics_439_0_ </ci>
                <ci> PKC_n_DAG_AA_956_0__Kb </ci>
                <ci> PKC_DAG_AA_958_0_ </ci>
              </apply>
            </apply>
          </math>
          <listOfLocalParameters>
            <localParameter id="PKC_n_DAG_AA_956_0__Kf" value="17.9994" units="litre_per_mmole_per_second"/>
            <localParameter id="PKC_n_DAG_AA_956_0__Kb" value="2" units="per_second"/>
          </listOfLocalParameters>
        </kineticLaw>
      </reaction>
      <reaction id="eIF4E_BP_disso_974_0_" name="eIF4E_BP_disso" reversible="true" fast="false">
        <annotation>
          <moose:ModelAnnotation>
            <moose:xCord>209.30232558139537</moose:xCord>
            <moose:yCord>266.66666666666663</moose:yCord>
            <moose:bgColor>white</moose:bgColor>
            <moose:textColor>black</moose:textColor>
          </moose:ModelAnnotation>
        </annotation>
        <listOfReactants>
          <speciesReference species="eIF4E_BP_thr37_46_646_0_" stoichiometry="1" constant="false"/>
        </listOfReactants>
        <listOfProducts>
          <speciesReference species="eIF4E_596_0_" stoichiometry="1" constant="false"/>
          <speciesReference species="_4E_BP_t37_46_997_0_" stoichiometry="1" constant="false"/>
        </listOfProducts>
        <kineticLaw>
          <notes>
            <body xmlns="http://www.w3.org/1999/xhtml">
		kinetics_439_0_ * eIF4E_BP_disso_974_0__Kf * eIF4E_BP_thr37_46_646_0_-kinetics_439_0_ * eIF4E_BP_disso_974_0__Kb * eIF4E_596_0_*_4E_BP_t37_46_997_0_
 	 </body>
          </notes>
          <math xmlns="http://www.w3.org/1998/Math/MathML">
            <apply>
              <minus/>
              <apply>
                <times/>
                <ci> kinetics_439_0_ </ci>
                <ci> eIF4E_BP_disso_974_0__Kf </ci>
                <ci> eIF4E_BP_thr37_46_646_0_ </ci>
              </apply>
              <apply>
                <times/>
                <ci> kinetics_439_0_ </ci>
                <ci> eIF4E_BP_disso_974_0__Kb </ci>
                <ci> eIF4E_596_0_ </ci>
                <ci> _4E_BP_t37_46_997_0_ </ci>
              </apply>
            </apply>
          </math>
          <listOfLocalParameters>
            <localParameter id="eIF4E_BP_disso_974_0__Kf" value="1" units="per_second"/>
            <localParameter id="eIF4E_BP_disso_974_0__Kb" value="99.9986666" units="litre_per_mmole_per_second"/>
          </listOfLocalParameters>
        </kineticLaw>
      </reaction>
      <reaction id="basal_S6K_976_0_" name="basal_S6K" reversible="false" fast="false">
        <annotation>
          <moose:ModelAnnotation>
            <moose:xCord>465.1162790697674</moose:xCord>
            <moose:yCord>322.8070175438596</moose:yCord>
            <moose:bgColor>white</moose:bgColor>
            <moose:textColor>black</moose:textColor>
          </moose:ModelAnnotation>
        </annotation>
        <listOfReactants>
          <speciesReference species="S6K_623_0_" stoichiometry="1" constant="false"/>
        </listOfReactants>
        <listOfProducts>
          <speciesReference species="S6K_star_621_0_" stoichiometry="1" constant="false"/>
        </listOfProducts>
        <kineticLaw>
          <notes>
            <body xmlns="http://www.w3.org/1999/xhtml">
		kinetics_439_0_ * basal_S6K_976_0__Kf * S6K_623_0_
 	 </body>
          </notes>
          <math xmlns="http://www.w3.org/1998/Math/MathML">
            <apply>
              <times/>
              <ci> kinetics_439_0_ </ci>
              <ci> basal_S6K_976_0__Kf </ci>
              <ci> S6K_623_0_ </ci>
            </apply>
          </math>
          <listOfLocalParameters>
            <localParameter id="basal_S6K_976_0__Kf" value="0.01" units="per_second"/>
          </listOfLocalParameters>
        </kineticLaw>
      </reaction>
      <reaction id="rad_pep_elongation_982_0_" name="rad_pep_elongation" reversible="true" fast="false">
        <annotation>
          <moose:ModelAnnotation>
            <moose:xCord>883.7209302325582</moose:xCord>
            <moose:yCord>196.49122807017542</moose:yCord>
            <moose:bgColor>white</moose:bgColor>
            <moose:textColor>black</moose:textColor>
          </moose:ModelAnnotation>
        </annotation>
        <listOfReactants>
          <speciesReference species="rad_peptide_980_0_" stoichiometry="1" constant="false"/>
        </listOfReactants>
        <listOfProducts>
          <speciesReference species="rad_protein_984_0_" stoichiometry="1" constant="false"/>
        </listOfProducts>
        <kineticLaw>
          <notes>
            <body xmlns="http://www.w3.org/1999/xhtml">
		kinetics_439_0_ * rad_pep_elongation_982_0__Kf * rad_peptide_980_0_-kinetics_439_0_ * rad_pep_elongation_982_0__Kb * rad_protein_984_0_
 	 </body>
          </notes>
          <math xmlns="http://www.w3.org/1998/Math/MathML">
            <apply>
              <minus/>
              <apply>
                <times/>
                <ci> kinetics_439_0_ </ci>
                <ci> rad_pep_elongation_982_0__Kf </ci>
                <ci> rad_peptide_980_0_ </ci>
              </apply>
              <apply>
                <times/>
                <ci> kinetics_439_0_ </ci>
                <ci> rad_pep_elongation_982_0__Kb </ci>
                <ci> rad_protein_984_0_ </ci>
              </apply>
            </apply>
          </math>
          <listOfLocalParameters>
            <localParameter id="rad_pep_elongation_982_0__Kf" value="0.1" units="per_second"/>
            <localParameter id="rad_pep_elongation_982_0__Kb" value="0.001" units="per_second"/>
          </listOfLocalParameters>
        </kineticLaw>
      </reaction>
      <reaction id="rad_protein_deg_986_0_" name="rad_protein_deg" reversible="false" fast="false">
        <annotation>
          <moose:ModelAnnotation>
            <moose:xCord>906.9767441860464</moose:xCord>
            <moose:yCord>140.35087719298244</moose:yCord>
            <moose:bgColor>white</moose:bgColor>
            <moose:textColor>black</moose:textColor>
          </moose:ModelAnnotation>
        </annotation>
        <listOfReactants>
          <speciesReference species="rad_protein_984_0_" stoichiometry="1" constant="false"/>
        </listOfReactants>
        <listOfProducts>
          <speciesReference species="rad_deg_pro_988_0_" stoichiometry="1" constant="false"/>
        </listOfProducts>
        <kineticLaw>
          <notes>
            <body xmlns="http://www.w3.org/1999/xhtml">
		kinetics_439_0_ * rad_protein_deg_986_0__Kf * rad_protein_984_0_
 	 </body>
          </notes>
          <math xmlns="http://www.w3.org/1998/Math/MathML">
            <apply>
              <times/>
              <ci> kinetics_439_0_ </ci>
              <ci> rad_protein_deg_986_0__Kf </ci>
              <ci> rad_protein_984_0_ </ci>
            </apply>
          </math>
          <listOfLocalParameters>
            <localParameter id="rad_protein_deg_986_0__Kf" value="1" units="per_second"/>
          </listOfLocalParameters>
        </kineticLaw>
      </reaction>
      <reaction id="labelling_990_0_" name="labelling" reversible="false" fast="false">
        <annotation>
          <moose:ModelAnnotation>
            <moose:xCord>1000.0</moose:xCord>
            <moose:yCord>350.8771929824561</moose:yCord>
            <moose:bgColor>white</moose:bgColor>
            <moose:textColor>black</moose:textColor>
          </moose:ModelAnnotation>
        </annotation>
        <listOfReactants>
          <speciesReference species="AA_747_0_" stoichiometry="1" constant="true"/>
        </listOfReactants>
        <listOfProducts>
          <speciesReference species="rad_AA_978_0_" stoichiometry="1" constant="false"/>
        </listOfProducts>
        <kineticLaw>
          <notes>
            <body xmlns="http://www.w3.org/1999/xhtml">
		kinetics_439_0_ * labelling_990_0__Kf * AA_747_0_
 	 </body>
          </notes>
          <math xmlns="http://www.w3.org/1998/Math/MathML">
            <apply>
              <times/>
              <ci> kinetics_439_0_ </ci>
              <ci> labelling_990_0__Kf </ci>
              <ci> AA_747_0_ </ci>
            </apply>
          </math>
          <listOfLocalParameters>
            <localParameter id="labelling_990_0__Kf" value="0" units="per_second"/>
          </listOfLocalParameters>
        </kineticLaw>
      </reaction>
      <reaction id="PI3K_bind_Ras_GTP_1009_0_" name="PI3K_bind_Ras_GTP" reversible="true" fast="false">
        <annotation>
          <moose:ModelAnnotation>
            <moose:xCord>674.4186046511628</moose:xCord>
            <moose:yCord>0.0</moose:yCord>
            <moose:bgColor>white</moose:bgColor>
            <moose:textColor>black</moose:textColor>
          </moose:ModelAnnotation>
        </annotation>
        <listOfReactants>
          <speciesReference species="PI3K_559_0_" stoichiometry="1" constant="false"/>
          <speciesReference species="GTP_Ras_863_0_" stoichiometry="1" constant="false"/>
        </listOfReactants>
        <listOfProducts>
          <speciesReference species="Ras_GTP_PI3K_1004_0_" stoichiometry="1" constant="false"/>
        </listOfProducts>
        <kineticLaw>
          <notes>
            <body xmlns="http://www.w3.org/1999/xhtml">
		kinetics_439_0_ * PI3K_bind_Ras_GTP_1009_0__Kf * PI3K_559_0_*GTP_Ras_863_0_-kinetics_439_0_ * PI3K_bind_Ras_GTP_1009_0__Kb * Ras_GTP_PI3K_1004_0_
 	 </body>
          </notes>
          <math xmlns="http://www.w3.org/1998/Math/MathML">
            <apply>
              <minus/>
              <apply>
                <times/>
                <ci> kinetics_439_0_ </ci>
                <ci> PI3K_bind_Ras_GTP_1009_0__Kf </ci>
                <ci> PI3K_559_0_ </ci>
                <ci> GTP_Ras_863_0_ </ci>
              </apply>
              <apply>
                <times/>
                <ci> kinetics_439_0_ </ci>
                <ci> PI3K_bind_Ras_GTP_1009_0__Kb </ci>
                <ci> Ras_GTP_PI3K_1004_0_ </ci>
              </apply>
            </apply>
          </math>
          <listOfLocalParameters>
            <localParameter id="PI3K_bind_Ras_GTP_1009_0__Kf" value="1799.94" units="litre_per_mmole_per_second"/>
            <localParameter id="PI3K_bind_Ras_GTP_1009_0__Kb" value="5" units="per_second"/>
          </listOfLocalParameters>
        </kineticLaw>
      </reaction>
      <reaction id="eIF4G_A_form_clx_1011_0_" name="eIF4G_A_form_clx" reversible="true" fast="false">
        <annotation>
          <moose:ModelAnnotation>
            <moose:xCord>209.30232558139537</moose:xCord>
            <moose:yCord>463.15789473684214</moose:yCord>
            <moose:bgColor>white</moose:bgColor>
            <moose:textColor>black</moose:textColor>
          </moose:ModelAnnotation>
        </annotation>
        <listOfReactants>
          <speciesReference species="eIF4A_656_0_" stoichiometry="1" constant="false"/>
          <speciesReference species="eIF4G_658_0_" stoichiometry="1" constant="false"/>
        </listOfReactants>
        <listOfProducts>
          <speciesReference species="eIF4G_A_clx_654_0_" stoichiometry="1" constant="false"/>
        </listOfProducts>
        <kineticLaw>
          <notes>
            <body xmlns="http://www.w3.org/1999/xhtml">
		kinetics_439_0_ * eIF4G_A_form_clx_1011_0__Kf * eIF4A_656_0_*eIF4G_658_0_-kinetics_439_0_ * eIF4G_A_form_clx_1011_0__Kb * eIF4G_A_clx_654_0_
 	 </body>
          </notes>
          <math xmlns="http://www.w3.org/1998/Math/MathML">
            <apply>
              <minus/>
              <apply>
                <times/>
                <ci> kinetics_439_0_ </ci>
                <ci> eIF4G_A_form_clx_1011_0__Kf </ci>
                <ci> eIF4A_656_0_ </ci>
                <ci> eIF4G_658_0_ </ci>
              </apply>
              <apply>
                <times/>
                <ci> kinetics_439_0_ </ci>
                <ci> eIF4G_A_form_clx_1011_0__Kb </ci>
                <ci> eIF4G_A_clx_654_0_ </ci>
              </apply>
            </apply>
          </math>
          <listOfLocalParameters>
            <localParameter id="eIF4G_A_form_clx_1011_0__Kf" value="299.9959998" units="litre_per_mmole_per_second"/>
            <localParameter id="eIF4G_A_form_clx_1011_0__Kb" value="1" units="per_second"/>
          </listOfLocalParameters>
        </kineticLaw>
      </reaction>
      <reaction id="eIF4F_mRNA_form_clx_1013_0_" name="eIF4F_mRNA_form_clx" reversible="true" fast="false">
        <annotation>
          <moose:ModelAnnotation>
            <moose:xCord>581.3953488372093</moose:xCord>
            <moose:yCord>280.7017543859649</moose:yCord>
            <moose:bgColor>white</moose:bgColor>
            <moose:textColor>black</moose:textColor>
          </moose:ModelAnnotation>
        </annotation>
        <listOfReactants>
          <speciesReference species="eIF4F_660_0_" stoichiometry="1" constant="false"/>
          <speciesReference species="mRNA_662_0_" stoichiometry="1" constant="false"/>
        </listOfReactants>
        <listOfProducts>
          <speciesReference species="eIF4F_mRNA_clx_664_0_" stoichiometry="1" constant="false"/>
        </listOfProducts>
        <kineticLaw>
          <notes>
            <body xmlns="http://www.w3.org/1999/xhtml">
		kinetics_439_0_ * eIF4F_mRNA_form_clx_1013_0__Kf * eIF4F_660_0_*mRNA_662_0_-kinetics_439_0_ * eIF4F_mRNA_form_clx_1013_0__Kb * eIF4F_mRNA_clx_664_0_
 	 </body>
          </notes>
          <math xmlns="http://www.w3.org/1998/Math/MathML">
            <apply>
              <minus/>
              <apply>
                <times/>
                <ci> kinetics_439_0_ </ci>
                <ci> eIF4F_mRNA_form_clx_1013_0__Kf </ci>
                <ci> eIF4F_660_0_ </ci>
                <ci> mRNA_662_0_ </ci>
              </apply>
              <apply>
                <times/>
                <ci> kinetics_439_0_ </ci>
                <ci> eIF4F_mRNA_form_clx_1013_0__Kb </ci>
                <ci> eIF4F_mRNA_clx_664_0_ </ci>
              </apply>
            </apply>
          </math>
          <listOfLocalParameters>
            <localParameter id="eIF4F_mRNA_form_clx_1013_0__Kf" value="199.9973332" units="litre_per_mmole_per_second"/>
            <localParameter id="eIF4F_mRNA_form_clx_1013_0__Kb" value="0.077" units="per_second"/>
          </listOfLocalParameters>
        </kineticLaw>
      </reaction>
      <reaction id="S6K_phospho_456_0_Complex_formation_" name="S6K_phospho" reversible="true" fast="false">
        <annotation>
          <moose:EnzymaticReaction>
            <moose:enzyme>PDK1_454_0_</moose:enzyme>
            <moose:substrates>S6K_thr_412_625_0_</moose:substrates>
            <moose:product>S6K_phospho_cplx_457_0_</moose:product>
            <moose:groupName>S6K_phospho_456_0_</moose:groupName>
            <moose:stage>1</moose:stage>
            <moose:xCord>534.8837209302325</moose:xCord>
            <moose:yCord>238.59649122807016</moose:yCord>
            <moose:bgColor>red</moose:bgColor>
            <moose:textColor>37</moose:textColor>
          </moose:EnzymaticReaction>
        </annotation>
        <listOfReactants>
          <speciesReference species="PDK1_454_0_" stoichiometry="1" constant="false"/>
          <speciesReference species="S6K_thr_412_625_0_" stoichiometry="1" constant="false"/>
        </listOfReactants>
        <listOfProducts>
          <speciesReference species="S6K_phospho_cplx_457_0_" stoichiometry="1" constant="false"/>
        </listOfProducts>
        <kineticLaw>
          <notes>
            <body xmlns="http://www.w3.org/1999/xhtml">
		kinetics_439_0_ * ( k1 * PDK1_454_0_*S6K_thr_412_625_0_ -  k2  * S6K_phospho_cplx_457_0_ )
 	 </body>
          </notes>
          <math xmlns="http://www.w3.org/1998/Math/MathML">
            <apply>
              <times/>
              <ci> kinetics_439_0_ </ci>
              <apply>
                <minus/>
                <apply>
                  <times/>
                  <ci> k1 </ci>
                  <ci> PDK1_454_0_ </ci>
                  <ci> S6K_thr_412_625_0_ </ci>
                </apply>
                <apply>
                  <times/>
                  <ci> k2 </ci>
                  <ci> S6K_phospho_cplx_457_0_ </ci>
                </apply>
              </apply>
            </apply>
          </math>
          <listOfLocalParameters>
            <localParameter id="k1" value="498.159666291468" units="litre_per_mmole_per_second"/>
            <localParameter id="k2" value="4" units="per_second"/>
          </listOfLocalParameters>
        </kineticLaw>
      </reaction>
      <reaction id="S6K_phospho_456_0_Product_formation_" name="S6K_phospho" reversible="false" fast="false">
        <annotation>
          <moose:EnzymaticReaction>
            <moose:complex>S6K_phospho_cplx_457_0_</moose:complex>
            <moose:enzyme>PDK1_454_0_</moose:enzyme>
            <moose:product>S6K_thr_252_682_0_</moose:product>
            <moose:groupName>S6K_phospho_456_0_</moose:groupName>
            <moose:stage>2</moose:stage>
            <moose:xCord>534.8837209302325</moose:xCord>
            <moose:yCord>238.59649122807016</moose:yCord>
            <moose:bgColor>red</moose:bgColor>
            <moose:textColor>37</moose:textColor>
          </moose:EnzymaticReaction>
        </annotation>
        <listOfReactants>
          <speciesReference species="S6K_phospho_cplx_457_0_" stoichiometry="1" constant="false"/>
        </listOfReactants>
        <listOfProducts>
          <speciesReference species="S6K_thr_252_682_0_" stoichiometry="1" constant="false"/>
          <speciesReference species="PDK1_454_0_" stoichiometry="1" constant="false"/>
        </listOfProducts>
        <kineticLaw>
          <notes>
            <body xmlns="http://www.w3.org/1999/xhtml">
		kinetics_439_0_ * k3*S6K_phospho_cplx_457_0_
 	 </body>
          </notes>
          <math xmlns="http://www.w3.org/1998/Math/MathML">
            <apply>
              <times/>
              <ci> kinetics_439_0_ </ci>
              <ci> k3 </ci>
              <ci> S6K_phospho_cplx_457_0_ </ci>
            </apply>
          </math>
          <listOfLocalParameters>
            <localParameter id="k3" value="1" units="per_second"/>
          </listOfLocalParameters>
        </kineticLaw>
      </reaction>
      <reaction id="dephos_clus_S6K_461_0_Complex_formation_" name="dephos_clus_S6K" reversible="true" fast="false">
        <annotation>
          <moose:EnzymaticReaction>
            <moose:enzyme>PP2A_459_0_</moose:enzyme>
            <moose:substrates>S6K_star_621_0_</moose:substrates>
            <moose:product>dephos_clus_S6K_cplx_462_0_</moose:product>
            <moose:groupName>dephos_clus_S6K_461_0_</moose:groupName>
            <moose:stage>1</moose:stage>
            <moose:xCord>441.8604651162791</moose:xCord>
            <moose:yCord>350.8771929824561</moose:yCord>
            <moose:bgColor>red</moose:bgColor>
            <moose:textColor>25</moose:textColor>
          </moose:EnzymaticReaction>
        </annotation>
        <listOfReactants>
          <speciesReference species="PP2A_459_0_" stoichiometry="1" constant="false"/>
          <speciesReference species="S6K_star_621_0_" stoichiometry="1" constant="false"/>
        </listOfReactants>
        <listOfProducts>
          <speciesReference species="dephos_clus_S6K_cplx_462_0_" stoichiometry="1" constant="false"/>
        </listOfProducts>
        <kineticLaw>
          <notes>
            <body xmlns="http://www.w3.org/1999/xhtml">
		kinetics_439_0_ * ( k1 * PP2A_459_0_*S6K_star_621_0_ -  k2  * dephos_clus_S6K_cplx_462_0_ )
 	 </body>
          </notes>
          <math xmlns="http://www.w3.org/1998/Math/MathML">
            <apply>
              <times/>
              <ci> kinetics_439_0_ </ci>
              <apply>
                <minus/>
                <apply>
                  <times/>
                  <ci> k1 </ci>
                  <ci> PP2A_459_0_ </ci>
                  <ci> S6K_star_621_0_ </ci>
                </apply>
                <apply>
                  <times/>
                  <ci> k2 </ci>
                  <ci> dephos_clus_S6K_cplx_462_0_ </ci>
                </apply>
              </apply>
            </apply>
          </math>
          <listOfLocalParameters>
            <localParameter id="k1" value="566.086997457632" units="litre_per_mmole_per_second"/>
            <localParameter id="k2" value="4" units="per_second"/>
          </listOfLocalParameters>
        </kineticLaw>
      </reaction>
      <reaction id="dephos_clus_S6K_461_0_Product_formation_" name="dephos_clus_S6K" reversible="false" fast="false">
        <annotation>
          <moose:EnzymaticReaction>
            <moose:complex>dephos_clus_S6K_cplx_462_0_</moose:complex>
            <moose:enzyme>PP2A_459_0_</moose:enzyme>
            <moose:product>S6K_623_0_</moose:product>
            <moose:groupName>dephos_clus_S6K_461_0_</moose:groupName>
            <moose:stage>2</moose:stage>
            <moose:xCord>441.8604651162791</moose:xCord>
            <moose:yCord>350.8771929824561</moose:yCord>
            <moose:bgColor>red</moose:bgColor>
            <moose:textColor>25</moose:textColor>
          </moose:EnzymaticReaction>
        </annotation>
        <listOfReactants>
          <speciesReference species="dephos_clus_S6K_cplx_462_0_" stoichiometry="1" constant="false"/>
        </listOfReactants>
        <listOfProducts>
          <speciesReference species="S6K_623_0_" stoichiometry="1" constant="false"/>
          <speciesReference species="PP2A_459_0_" stoichiometry="1" constant="false"/>
        </listOfProducts>
        <kineticLaw>
          <notes>
            <body xmlns="http://www.w3.org/1999/xhtml">
		kinetics_439_0_ * k3*dephos_clus_S6K_cplx_462_0_
 	 </body>
          </notes>
          <math xmlns="http://www.w3.org/1998/Math/MathML">
            <apply>
              <times/>
              <ci> kinetics_439_0_ </ci>
              <ci> k3 </ci>
              <ci> dephos_clus_S6K_cplx_462_0_ </ci>
            </apply>
          </math>
          <listOfLocalParameters>
            <localParameter id="k3" value="1" units="per_second"/>
          </listOfLocalParameters>
        </kineticLaw>
      </reaction>
      <reaction id="dephos_S6K_464_0_Complex_formation_" name="dephos_S6K" reversible="true" fast="false">
        <annotation>
          <moose:EnzymaticReaction>
            <moose:enzyme>PP2A_459_0_</moose:enzyme>
            <moose:substrates>S6K_thr_412_625_0_</moose:substrates>
            <moose:product>dephos_S6K_cplx_465_0_</moose:product>
            <moose:groupName>dephos_S6K_464_0_</moose:groupName>
            <moose:stage>1</moose:stage>
            <moose:xCord>581.3953488372093</moose:xCord>
            <moose:yCord>308.77192982456137</moose:yCord>
            <moose:bgColor>red</moose:bgColor>
            <moose:textColor>25</moose:textColor>
          </moose:EnzymaticReaction>
        </annotation>
        <listOfReactants>
          <speciesReference species="PP2A_459_0_" stoichiometry="1" constant="false"/>
          <speciesReference species="S6K_thr_412_625_0_" stoichiometry="1" constant="false"/>
        </listOfReactants>
        <listOfProducts>
          <speciesReference species="dephos_S6K_cplx_465_0_" stoichiometry="1" constant="false"/>
        </listOfProducts>
        <kineticLaw>
          <notes>
            <body xmlns="http://www.w3.org/1999/xhtml">
		kinetics_439_0_ * ( k1 * PP2A_459_0_*S6K_thr_412_625_0_ -  k2  * dephos_S6K_cplx_465_0_ )
 	 </body>
          </notes>
          <math xmlns="http://www.w3.org/1998/Math/MathML">
            <apply>
              <times/>
              <ci> kinetics_439_0_ </ci>
              <apply>
                <minus/>
                <apply>
                  <times/>
                  <ci> k1 </ci>
                  <ci> PP2A_459_0_ </ci>
                  <ci> S6K_thr_412_625_0_ </ci>
                </apply>
                <apply>
                  <times/>
                  <ci> k2 </ci>
                  <ci> dephos_S6K_cplx_465_0_ </ci>
                </apply>
              </apply>
            </apply>
          </math>
          <listOfLocalParameters>
            <localParameter id="k1" value="566.086997457632" units="litre_per_mmole_per_second"/>
            <localParameter id="k2" value="4" units="per_second"/>
          </listOfLocalParameters>
        </kineticLaw>
      </reaction>
      <reaction id="dephos_S6K_464_0_Product_formation_" name="dephos_S6K" reversible="false" fast="false">
        <annotation>
          <moose:EnzymaticReaction>
            <moose:complex>dephos_S6K_cplx_465_0_</moose:complex>
            <moose:enzyme>PP2A_459_0_</moose:enzyme>
            <moose:product>S6K_star_621_0_</moose:product>
            <moose:groupName>dephos_S6K_464_0_</moose:groupName>
            <moose:stage>2</moose:stage>
            <moose:xCord>581.3953488372093</moose:xCord>
            <moose:yCord>308.77192982456137</moose:yCord>
            <moose:bgColor>red</moose:bgColor>
            <moose:textColor>25</moose:textColor>
          </moose:EnzymaticReaction>
        </annotation>
        <listOfReactants>
          <speciesReference species="dephos_S6K_cplx_465_0_" stoichiometry="1" constant="false"/>
        </listOfReactants>
        <listOfProducts>
          <speciesReference species="S6K_star_621_0_" stoichiometry="1" constant="false"/>
          <speciesReference species="PP2A_459_0_" stoichiometry="1" constant="false"/>
        </listOfProducts>
        <kineticLaw>
          <notes>
            <body xmlns="http://www.w3.org/1999/xhtml">
		kinetics_439_0_ * k3*dephos_S6K_cplx_465_0_
 	 </body>
          </notes>
          <math xmlns="http://www.w3.org/1998/Math/MathML">
            <apply>
              <times/>
              <ci> kinetics_439_0_ </ci>
              <ci> k3 </ci>
              <ci> dephos_S6K_cplx_465_0_ </ci>
            </apply>
          </math>
          <listOfLocalParameters>
            <localParameter id="k3" value="1" units="per_second"/>
          </listOfLocalParameters>
        </kineticLaw>
      </reaction>
      <reaction id="dephosp_S6K_467_0_Complex_formation_" name="dephosp_S6K" reversible="true" fast="false">
        <annotation>
          <moose:EnzymaticReaction>
            <moose:enzyme>PP2A_459_0_</moose:enzyme>
            <moose:substrates>S6K_thr_252_682_0_</moose:substrates>
            <moose:product>dephosp_S6K_cplx_468_0_</moose:product>
            <moose:groupName>dephosp_S6K_467_0_</moose:groupName>
            <moose:stage>1</moose:stage>
            <moose:xCord>674.4186046511628</moose:xCord>
            <moose:yCord>308.77192982456137</moose:yCord>
            <moose:bgColor>red</moose:bgColor>
            <moose:textColor>25</moose:textColor>
          </moose:EnzymaticReaction>
        </annotation>
        <listOfReactants>
          <speciesReference species="PP2A_459_0_" stoichiometry="1" constant="false"/>
          <speciesReference species="S6K_thr_252_682_0_" stoichiometry="1" constant="false"/>
        </listOfReactants>
        <listOfProducts>
          <speciesReference species="dephosp_S6K_cplx_468_0_" stoichiometry="1" constant="false"/>
        </listOfProducts>
        <kineticLaw>
          <notes>
            <body xmlns="http://www.w3.org/1999/xhtml">
		kinetics_439_0_ * ( k1 * PP2A_459_0_*S6K_thr_252_682_0_ -  k2  * dephosp_S6K_cplx_468_0_ )
 	 </body>
          </notes>
          <math xmlns="http://www.w3.org/1998/Math/MathML">
            <apply>
              <times/>
              <ci> kinetics_439_0_ </ci>
              <apply>
                <minus/>
                <apply>
                  <times/>
                  <ci> k1 </ci>
                  <ci> PP2A_459_0_ </ci>
                  <ci> S6K_thr_252_682_0_ </ci>
                </apply>
                <apply>
                  <times/>
                  <ci> k2 </ci>
                  <ci> dephosp_S6K_cplx_468_0_ </ci>
                </apply>
              </apply>
            </apply>
          </math>
          <listOfLocalParameters>
            <localParameter id="k1" value="566.086997457632" units="litre_per_mmole_per_second"/>
            <localParameter id="k2" value="4" units="per_second"/>
          </listOfLocalParameters>
        </kineticLaw>
      </reaction>
      <reaction id="dephosp_S6K_467_0_Product_formation_" name="dephosp_S6K" reversible="false" fast="false">
        <annotation>
          <moose:EnzymaticReaction>
            <moose:complex>dephosp_S6K_cplx_468_0_</moose:complex>
            <moose:enzyme>PP2A_459_0_</moose:enzyme>
            <moose:product>S6K_thr_412_625_0_</moose:product>
            <moose:groupName>dephosp_S6K_467_0_</moose:groupName>
            <moose:stage>2</moose:stage>
            <moose:xCord>674.4186046511628</moose:xCord>
            <moose:yCord>308.77192982456137</moose:yCord>
            <moose:bgColor>red</moose:bgColor>
            <moose:textColor>25</moose:textColor>
          </moose:EnzymaticReaction>
        </annotation>
        <listOfReactants>
          <speciesReference species="dephosp_S6K_cplx_468_0_" stoichiometry="1" constant="false"/>
        </listOfReactants>
        <listOfProducts>
          <speciesReference species="S6K_thr_412_625_0_" stoichiometry="1" constant="false"/>
          <speciesReference species="PP2A_459_0_" stoichiometry="1" constant="false"/>
        </listOfProducts>
        <kineticLaw>
          <notes>
            <body xmlns="http://www.w3.org/1999/xhtml">
		kinetics_439_0_ * k3*dephosp_S6K_cplx_468_0_
 	 </body>
          </notes>
          <math xmlns="http://www.w3.org/1998/Math/MathML">
            <apply>
              <times/>
              <ci> kinetics_439_0_ </ci>
              <ci> k3 </ci>
              <ci> dephosp_S6K_cplx_468_0_ </ci>
            </apply>
          </math>
          <listOfLocalParameters>
            <localParameter id="k3" value="1" units="per_second"/>
          </listOfLocalParameters>
        </kineticLaw>
      </reaction>
      <reaction id="Dephos_AKTser473_470_0_Complex_formation_" name="Dephos_AKTser473" reversible="true" fast="false">
        <annotation>
          <moose:EnzymaticReaction>
            <moose:enzyme>PP2A_459_0_</moose:enzyme>
            <moose:substrates>PIP3_AKT_t308_s473_507_0_</moose:substrates>
            <moose:product>Dephos_AKTser473_cplx_471_0_</moose:product>
            <moose:groupName>Dephos_AKTser473_470_0_</moose:groupName>
            <moose:stage>1</moose:stage>
            <moose:xCord>441.8604651162791</moose:xCord>
            <moose:yCord>224.56140350877192</moose:yCord>
            <moose:bgColor>red</moose:bgColor>
            <moose:textColor>46</moose:textColor>
          </moose:EnzymaticReaction>
        </annotation>
        <listOfReactants>
          <speciesReference species="PP2A_459_0_" stoichiometry="1" constant="false"/>
          <speciesReference species="PIP3_AKT_t308_s473_507_0_" stoichiometry="1" constant="false"/>
        </listOfReactants>
        <listOfProducts>
          <speciesReference species="Dephos_AKTser473_cplx_471_0_" stoichiometry="1" constant="false"/>
        </listOfProducts>
        <kineticLaw>
          <notes>
            <body xmlns="http://www.w3.org/1999/xhtml">
		kinetics_439_0_ * ( k1 * PP2A_459_0_*PIP3_AKT_t308_s473_507_0_ -  k2  * Dephos_AKTser473_cplx_471_0_ )
 	 </body>
          </notes>
          <math xmlns="http://www.w3.org/1998/Math/MathML">
            <apply>
              <times/>
              <ci> kinetics_439_0_ </ci>
              <apply>
                <minus/>
                <apply>
                  <times/>
                  <ci> k1 </ci>
                  <ci> PP2A_459_0_ </ci>
                  <ci> PIP3_AKT_t308_s473_507_0_ </ci>
                </apply>
                <apply>
                  <times/>
                  <ci> k2 </ci>
                  <ci> Dephos_AKTser473_cplx_471_0_ </ci>
                </apply>
              </apply>
            </apply>
          </math>
          <listOfLocalParameters>
            <localParameter id="k1" value="1868.10622101789" units="litre_per_mmole_per_second"/>
            <localParameter id="k2" value="7.2" units="per_second"/>
          </listOfLocalParameters>
        </kineticLaw>
      </reaction>
      <reaction id="Dephos_AKTser473_470_0_Product_formation_" name="Dephos_AKTser473" reversible="false" fast="false">
        <annotation>
          <moose:EnzymaticReaction>
            <moose:complex>Dephos_AKTser473_cplx_471_0_</moose:complex>
            <moose:enzyme>PP2A_459_0_</moose:enzyme>
            <moose:product>PIP3_AKT_thr308_505_0_</moose:product>
            <moose:groupName>Dephos_AKTser473_470_0_</moose:groupName>
            <moose:stage>2</moose:stage>
            <moose:xCord>441.8604651162791</moose:xCord>
            <moose:yCord>224.56140350877192</moose:yCord>
            <moose:bgColor>red</moose:bgColor>
            <moose:textColor>46</moose:textColor>
          </moose:EnzymaticReaction>
        </annotation>
        <listOfReactants>
          <speciesReference species="Dephos_AKTser473_cplx_471_0_" stoichiometry="1" constant="false"/>
        </listOfReactants>
        <listOfProducts>
          <speciesReference species="PIP3_AKT_thr308_505_0_" stoichiometry="1" constant="false"/>
          <speciesReference species="PP2A_459_0_" stoichiometry="1" constant="false"/>
        </listOfProducts>
        <kineticLaw>
          <notes>
            <body xmlns="http://www.w3.org/1999/xhtml">
		kinetics_439_0_ * k3*Dephos_AKTser473_cplx_471_0_
 	 </body>
          </notes>
          <math xmlns="http://www.w3.org/1998/Math/MathML">
            <apply>
              <times/>
              <ci> kinetics_439_0_ </ci>
              <ci> k3 </ci>
              <ci> Dephos_AKTser473_cplx_471_0_ </ci>
            </apply>
          </math>
          <listOfLocalParameters>
            <localParameter id="k3" value="1.8" units="per_second"/>
          </listOfLocalParameters>
        </kineticLaw>
      </reaction>
      <reaction id="Dephosph_AKTthr308_473_0_Complex_formation_" name="Dephosph_AKTthr308" reversible="true" fast="false">
        <annotation>
          <moose:EnzymaticReaction>
            <moose:enzyme>PP2A_459_0_</moose:enzyme>
            <moose:substrates>PIP3_AKT_thr308_505_0_</moose:substrates>
            <moose:product>Dephosph_AKTthr308_cplx_474_0_</moose:product>
            <moose:groupName>Dephosph_AKTthr308_473_0_</moose:groupName>
            <moose:stage>1</moose:stage>
            <moose:xCord>372.09302325581393</moose:xCord>
            <moose:yCord>224.56140350877192</moose:yCord>
            <moose:bgColor>red</moose:bgColor>
            <moose:textColor>46</moose:textColor>
          </moose:EnzymaticReaction>
        </annotation>
        <listOfReactants>
          <speciesReference species="PP2A_459_0_" stoichiometry="1" constant="false"/>
          <speciesReference species="PIP3_AKT_thr308_505_0_" stoichiometry="1" constant="false"/>
        </listOfReactants>
        <listOfProducts>
          <speciesReference species="Dephosph_AKTthr308_cplx_474_0_" stoichiometry="1" constant="false"/>
        </listOfProducts>
        <kineticLaw>
          <notes>
            <body xmlns="http://www.w3.org/1999/xhtml">
		kinetics_439_0_ * ( k1 * PP2A_459_0_*PIP3_AKT_thr308_505_0_ -  k2  * Dephosph_AKTthr308_cplx_474_0_ )
 	 </body>
          </notes>
          <math xmlns="http://www.w3.org/1998/Math/MathML">
            <apply>
              <times/>
              <ci> kinetics_439_0_ </ci>
              <apply>
                <minus/>
                <apply>
                  <times/>
                  <ci> k1 </ci>
                  <ci> PP2A_459_0_ </ci>
                  <ci> PIP3_AKT_thr308_505_0_ </ci>
                </apply>
                <apply>
                  <times/>
                  <ci> k2 </ci>
                  <ci> Dephosph_AKTthr308_cplx_474_0_ </ci>
                </apply>
              </apply>
            </apply>
          </math>
          <listOfLocalParameters>
            <localParameter id="k1" value="1868.04644161882" units="litre_per_mmole_per_second"/>
            <localParameter id="k2" value="7.2" units="per_second"/>
          </listOfLocalParameters>
        </kineticLaw>
      </reaction>
      <reaction id="Dephosph_AKTthr308_473_0_Product_formation_" name="Dephosph_AKTthr308" reversible="false" fast="false">
        <annotation>
          <moose:EnzymaticReaction>
            <moose:complex>Dephosph_AKTthr308_cplx_474_0_</moose:complex>
            <moose:enzyme>PP2A_459_0_</moose:enzyme>
            <moose:product>PIP3_AKT_493_0_</moose:product>
            <moose:groupName>Dephosph_AKTthr308_473_0_</moose:groupName>
            <moose:stage>2</moose:stage>
            <moose:xCord>372.09302325581393</moose:xCord>
            <moose:yCord>224.56140350877192</moose:yCord>
            <moose:bgColor>red</moose:bgColor>
            <moose:textColor>46</moose:textColor>
          </moose:EnzymaticReaction>
        </annotation>
        <listOfReactants>
          <speciesReference species="Dephosph_AKTthr308_cplx_474_0_" stoichiometry="1" constant="false"/>
        </listOfReactants>
        <listOfProducts>
          <speciesReference species="PIP3_AKT_493_0_" stoichiometry="1" constant="false"/>
          <speciesReference species="PP2A_459_0_" stoichiometry="1" constant="false"/>
        </listOfProducts>
        <kineticLaw>
          <notes>
            <body xmlns="http://www.w3.org/1999/xhtml">
		kinetics_439_0_ * k3*Dephosph_AKTthr308_cplx_474_0_
 	 </body>
          </notes>
          <math xmlns="http://www.w3.org/1998/Math/MathML">
            <apply>
              <times/>
              <ci> kinetics_439_0_ </ci>
              <ci> k3 </ci>
              <ci> Dephosph_AKTthr308_cplx_474_0_ </ci>
            </apply>
          </math>
          <listOfLocalParameters>
            <localParameter id="k3" value="1.8" units="per_second"/>
          </listOfLocalParameters>
        </kineticLaw>
      </reaction>
      <reaction id="eEF2thr_56_dephospho_476_0_Complex_formation_" name="eEF2thr_56_dephospho" reversible="true" fast="false">
        <annotation>
          <moose:EnzymaticReaction>
            <moose:enzyme>PP2A_459_0_</moose:enzyme>
            <moose:substrates>eEFthr_56_701_0_</moose:substrates>
            <moose:product>eEF2thr_56_dephospho_cplx_477_0_</moose:product>
            <moose:groupName>eEF2thr_56_dephospho_476_0_</moose:groupName>
            <moose:stage>1</moose:stage>
            <moose:xCord>906.9767441860464</moose:xCord>
            <moose:yCord>449.12280701754383</moose:yCord>
            <moose:bgColor>red</moose:bgColor>
            <moose:textColor>4</moose:textColor>
          </moose:EnzymaticReaction>
        </annotation>
        <listOfReactants>
          <speciesReference species="PP2A_459_0_" stoichiometry="1" constant="false"/>
          <speciesReference species="eEFthr_56_701_0_" stoichiometry="1" constant="false"/>
        </listOfReactants>
        <listOfProducts>
          <speciesReference species="eEF2thr_56_dephospho_cplx_477_0_" stoichiometry="1" constant="false"/>
        </listOfProducts>
        <kineticLaw>
          <notes>
            <body xmlns="http://www.w3.org/1999/xhtml">
		kinetics_439_0_ * ( k1 * PP2A_459_0_*eEFthr_56_701_0_ -  k2  * eEF2thr_56_dephospho_cplx_477_0_ )
 	 </body>
          </notes>
          <math xmlns="http://www.w3.org/1998/Math/MathML">
            <apply>
              <times/>
              <ci> kinetics_439_0_ </ci>
              <apply>
                <minus/>
                <apply>
                  <times/>
                  <ci> k1 </ci>
                  <ci> PP2A_459_0_ </ci>
                  <ci> eEFthr_56_701_0_ </ci>
                </apply>
                <apply>
                  <times/>
                  <ci> k2 </ci>
                  <ci> eEF2thr_56_dephospho_cplx_477_0_ </ci>
                </apply>
              </apply>
            </apply>
          </math>
          <listOfLocalParameters>
            <localParameter id="k1" value="266.054193512391" units="litre_per_mmole_per_second"/>
            <localParameter id="k2" value="1.88" units="per_second"/>
          </listOfLocalParameters>
        </kineticLaw>
      </reaction>
      <reaction id="eEF2thr_56_dephospho_476_0_Product_formation_" name="eEF2thr_56_dephospho" reversible="false" fast="false">
        <annotation>
          <moose:EnzymaticReaction>
            <moose:complex>eEF2thr_56_dephospho_cplx_477_0_</moose:complex>
            <moose:enzyme>PP2A_459_0_</moose:enzyme>
            <moose:product>eEF2_699_0_</moose:product>
            <moose:groupName>eEF2thr_56_dephospho_476_0_</moose:groupName>
            <moose:stage>2</moose:stage>
            <moose:xCord>906.9767441860464</moose:xCord>
            <moose:yCord>449.12280701754383</moose:yCord>
            <moose:bgColor>red</moose:bgColor>
            <moose:textColor>4</moose:textColor>
          </moose:EnzymaticReaction>
        </annotation>
        <listOfReactants>
          <speciesReference species="eEF2thr_56_dephospho_cplx_477_0_" stoichiometry="1" constant="false"/>
        </listOfReactants>
        <listOfProducts>
          <speciesReference species="eEF2_699_0_" stoichiometry="1" constant="false"/>
          <speciesReference species="PP2A_459_0_" stoichiometry="1" constant="false"/>
        </listOfProducts>
        <kineticLaw>
          <notes>
            <body xmlns="http://www.w3.org/1999/xhtml">
		kinetics_439_0_ * k3*eEF2thr_56_dephospho_cplx_477_0_
 	 </body>
          </notes>
          <math xmlns="http://www.w3.org/1998/Math/MathML">
            <apply>
              <times/>
              <ci> kinetics_439_0_ </ci>
              <ci> k3 </ci>
              <ci> eEF2thr_56_dephospho_cplx_477_0_ </ci>
            </apply>
          </math>
          <listOfLocalParameters>
            <localParameter id="k3" value="0.47" units="per_second"/>
          </listOfLocalParameters>
        </kineticLaw>
      </reaction>
      <reaction id="PP2A_4E_BP_star_star_479_0_Complex_formation_" name="PP2A_4E_BP_star_star" reversible="true" fast="false">
        <annotation>
          <moose:EnzymaticReaction>
            <moose:enzyme>PP2A_459_0_</moose:enzyme>
            <moose:substrates>_4E_BP_thr37_46_s65_642_0_</moose:substrates>
            <moose:product>PP2A_4E_BP_star_star_cplx_480_0_</moose:product>
            <moose:groupName>PP2A_4E_BP_star_star_479_0_</moose:groupName>
            <moose:stage>1</moose:stage>
            <moose:xCord>116.27906976744185</moose:xCord>
            <moose:yCord>196.49122807017542</moose:yCord>
            <moose:bgColor>red</moose:bgColor>
            <moose:textColor>4</moose:textColor>
          </moose:EnzymaticReaction>
        </annotation>
        <listOfReactants>
          <speciesReference species="PP2A_459_0_" stoichiometry="1" constant="false"/>
          <speciesReference species="_4E_BP_thr37_46_s65_642_0_" stoichiometry="1" constant="false"/>
        </listOfReactants>
        <listOfProducts>
          <speciesReference species="PP2A_4E_BP_star_star_cplx_480_0_" stoichiometry="1" constant="false"/>
        </listOfProducts>
        <kineticLaw>
          <notes>
            <body xmlns="http://www.w3.org/1999/xhtml">
		kinetics_439_0_ * ( k1 * PP2A_459_0_*_4E_BP_thr37_46_s65_642_0_ -  k2  * PP2A_4E_BP_star_star_cplx_480_0_ )
 	 </body>
          </notes>
          <math xmlns="http://www.w3.org/1998/Math/MathML">
            <apply>
              <times/>
              <ci> kinetics_439_0_ </ci>
              <apply>
                <minus/>
                <apply>
                  <times/>
                  <ci> k1 </ci>
                  <ci> PP2A_459_0_ </ci>
                  <ci> _4E_BP_thr37_46_s65_642_0_ </ci>
                </apply>
                <apply>
                  <times/>
                  <ci> k2 </ci>
                  <ci> PP2A_4E_BP_star_star_cplx_480_0_ </ci>
                </apply>
              </apply>
            </apply>
          </math>
          <listOfLocalParameters>
            <localParameter id="k1" value="566.092975397539" units="litre_per_mmole_per_second"/>
            <localParameter id="k2" value="4" units="per_second"/>
          </listOfLocalParameters>
        </kineticLaw>
      </reaction>
      <reaction id="PP2A_4E_BP_star_star_479_0_Product_formation_" name="PP2A_4E_BP_star_star" reversible="false" fast="false">
        <annotation>
          <moose:EnzymaticReaction>
            <moose:complex>PP2A_4E_BP_star_star_cplx_480_0_</moose:complex>
            <moose:enzyme>PP2A_459_0_</moose:enzyme>
            <moose:product>_4E_BP_t37_46_997_0_</moose:product>
            <moose:groupName>PP2A_4E_BP_star_star_479_0_</moose:groupName>
            <moose:stage>2</moose:stage>
            <moose:xCord>116.27906976744185</moose:xCord>
            <moose:yCord>196.49122807017542</moose:yCord>
            <moose:bgColor>red</moose:bgColor>
            <moose:textColor>4</moose:textColor>
          </moose:EnzymaticReaction>
        </annotation>
        <listOfReactants>
          <speciesReference species="PP2A_4E_BP_star_star_cplx_480_0_" stoichiometry="1" constant="false"/>
        </listOfReactants>
        <listOfProducts>
          <speciesReference species="_4E_BP_t37_46_997_0_" stoichiometry="1" constant="false"/>
          <speciesReference species="PP2A_459_0_" stoichiometry="1" constant="false"/>
        </listOfProducts>
        <kineticLaw>
          <notes>
            <body xmlns="http://www.w3.org/1999/xhtml">
		kinetics_439_0_ * k3*PP2A_4E_BP_star_star_cplx_480_0_
 	 </body>
          </notes>
          <math xmlns="http://www.w3.org/1998/Math/MathML">
            <apply>
              <times/>
              <ci> kinetics_439_0_ </ci>
              <ci> k3 </ci>
              <ci> PP2A_4E_BP_star_star_cplx_480_0_ </ci>
            </apply>
          </math>
          <listOfLocalParameters>
            <localParameter id="k3" value="1" units="per_second"/>
          </listOfLocalParameters>
        </kineticLaw>
      </reaction>
      <reaction id="PP2A_4E_BP_star_482_0_Complex_formation_" name="PP2A_4E_BP_star" reversible="true" fast="false">
        <annotation>
          <moose:EnzymaticReaction>
            <moose:enzyme>PP2A_459_0_</moose:enzyme>
            <moose:substrates>_4E_BP_t37_46_997_0_</moose:substrates>
            <moose:product>PP2A_4E_BP_star_cplx_483_0_</moose:product>
            <moose:groupName>PP2A_4E_BP_star_482_0_</moose:groupName>
            <moose:stage>1</moose:stage>
            <moose:xCord>162.79069767441862</moose:xCord>
            <moose:yCord>98.24561403508771</moose:yCord>
            <moose:bgColor>red</moose:bgColor>
            <moose:textColor>4</moose:textColor>
          </moose:EnzymaticReaction>
        </annotation>
        <listOfReactants>
          <speciesReference species="PP2A_459_0_" stoichiometry="1" constant="false"/>
          <speciesReference species="_4E_BP_t37_46_997_0_" stoichiometry="1" constant="false"/>
        </listOfReactants>
        <listOfProducts>
          <speciesReference species="PP2A_4E_BP_star_cplx_483_0_" stoichiometry="1" constant="false"/>
        </listOfProducts>
        <kineticLaw>
          <notes>
            <body xmlns="http://www.w3.org/1999/xhtml">
		kinetics_439_0_ * ( k1 * PP2A_459_0_*_4E_BP_t37_46_997_0_ -  k2  * PP2A_4E_BP_star_cplx_483_0_ )
 	 </body>
          </notes>
          <math xmlns="http://www.w3.org/1998/Math/MathML">
            <apply>
              <times/>
              <ci> kinetics_439_0_ </ci>
              <apply>
                <minus/>
                <apply>
                  <times/>
                  <ci> k1 </ci>
                  <ci> PP2A_459_0_ </ci>
                  <ci> _4E_BP_t37_46_997_0_ </ci>
                </apply>
                <apply>
                  <times/>
                  <ci> k2 </ci>
                  <ci> PP2A_4E_BP_star_cplx_483_0_ </ci>
                </apply>
              </apply>
            </apply>
          </math>
          <listOfLocalParameters>
            <localParameter id="k1" value="566.092975397539" units="litre_per_mmole_per_second"/>
            <localParameter id="k2" value="4" units="per_second"/>
          </listOfLocalParameters>
        </kineticLaw>
      </reaction>
      <reaction id="PP2A_4E_BP_star_482_0_Product_formation_" name="PP2A_4E_BP_star" reversible="false" fast="false">
        <annotation>
          <moose:EnzymaticReaction>
            <moose:complex>PP2A_4E_BP_star_cplx_483_0_</moose:complex>
            <moose:enzyme>PP2A_459_0_</moose:enzyme>
            <moose:product>_4E_BP_640_0_</moose:product>
            <moose:groupName>PP2A_4E_BP_star_482_0_</moose:groupName>
            <moose:stage>2</moose:stage>
            <moose:xCord>162.79069767441862</moose:xCord>
            <moose:yCord>98.24561403508771</moose:yCord>
            <moose:bgColor>red</moose:bgColor>
            <moose:textColor>4</moose:textColor>
          </moose:EnzymaticReaction>
        </annotation>
        <listOfReactants>
          <speciesReference species="PP2A_4E_BP_star_cplx_483_0_" stoichiometry="1" constant="false"/>
        </listOfReactants>
        <listOfProducts>
          <speciesReference species="_4E_BP_640_0_" stoichiometry="1" constant="false"/>
          <speciesReference species="PP2A_459_0_" stoichiometry="1" constant="false"/>
        </listOfProducts>
        <kineticLaw>
          <notes>
            <body xmlns="http://www.w3.org/1999/xhtml">
		kinetics_439_0_ * k3*PP2A_4E_BP_star_cplx_483_0_
 	 </body>
          </notes>
          <math xmlns="http://www.w3.org/1998/Math/MathML">
            <apply>
              <times/>
              <ci> kinetics_439_0_ </ci>
              <ci> k3 </ci>
              <ci> PP2A_4E_BP_star_cplx_483_0_ </ci>
            </apply>
          </math>
          <listOfLocalParameters>
            <localParameter id="k3" value="1" units="per_second"/>
          </listOfLocalParameters>
        </kineticLaw>
      </reaction>
      <reaction id="PP2A_4E_BP_485_0_Complex_formation_" name="PP2A_4E_BP" reversible="true" fast="false">
        <annotation>
          <moose:EnzymaticReaction>
            <moose:enzyme>PP2A_459_0_</moose:enzyme>
            <moose:substrates>eIF4E_4E_BP_t37_46_s65_648_0_</moose:substrates>
            <moose:product>PP2A_4E_BP_cplx_486_0_</moose:product>
            <moose:groupName>PP2A_4E_BP_485_0_</moose:groupName>
            <moose:stage>1</moose:stage>
            <moose:xCord>69.76744186046511</moose:xCord>
            <moose:yCord>294.7368421052631</moose:yCord>
            <moose:bgColor>red</moose:bgColor>
            <moose:textColor>62</moose:textColor>
          </moose:EnzymaticReaction>
        </annotation>
        <listOfReactants>
          <speciesReference species="PP2A_459_0_" stoichiometry="1" constant="false"/>
          <speciesReference species="eIF4E_4E_BP_t37_46_s65_648_0_" stoichiometry="1" constant="false"/>
        </listOfReactants>
        <listOfProducts>
          <speciesReference species="PP2A_4E_BP_cplx_486_0_" stoichiometry="1" constant="false"/>
        </listOfProducts>
        <kineticLaw>
          <notes>
            <body xmlns="http://www.w3.org/1999/xhtml">
		kinetics_439_0_ * ( k1 * PP2A_459_0_*eIF4E_4E_BP_t37_46_s65_648_0_ -  k2  * PP2A_4E_BP_cplx_486_0_ )
 	 </body>
          </notes>
          <math xmlns="http://www.w3.org/1998/Math/MathML">
            <apply>
              <times/>
              <ci> kinetics_439_0_ </ci>
              <apply>
                <minus/>
                <apply>
                  <times/>
                  <ci> k1 </ci>
                  <ci> PP2A_459_0_ </ci>
                  <ci> eIF4E_4E_BP_t37_46_s65_648_0_ </ci>
                </apply>
                <apply>
                  <times/>
                  <ci> k2 </ci>
                  <ci> PP2A_4E_BP_cplx_486_0_ </ci>
                </apply>
              </apply>
            </apply>
          </math>
          <listOfLocalParameters>
            <localParameter id="k1" value="566.075041577818" units="litre_per_mmole_per_second"/>
            <localParameter id="k2" value="4" units="per_second"/>
          </listOfLocalParameters>
        </kineticLaw>
      </reaction>
      <reaction id="PP2A_4E_BP_485_0_Product_formation_" name="PP2A_4E_BP" reversible="false" fast="false">
        <annotation>
          <moose:EnzymaticReaction>
            <moose:complex>PP2A_4E_BP_cplx_486_0_</moose:complex>
            <moose:enzyme>PP2A_459_0_</moose:enzyme>
            <moose:product>eIF4E_BP_thr37_46_646_0_</moose:product>
            <moose:groupName>PP2A_4E_BP_485_0_</moose:groupName>
            <moose:stage>2</moose:stage>
            <moose:xCord>69.76744186046511</moose:xCord>
            <moose:yCord>294.7368421052631</moose:yCord>
            <moose:bgColor>red</moose:bgColor>
            <moose:textColor>62</moose:textColor>
          </moose:EnzymaticReaction>
        </annotation>
        <listOfReactants>
          <speciesReference species="PP2A_4E_BP_cplx_486_0_" stoichiometry="1" constant="false"/>
        </listOfReactants>
        <listOfProducts>
          <speciesReference species="eIF4E_BP_thr37_46_646_0_" stoichiometry="1" constant="false"/>
          <speciesReference species="PP2A_459_0_" stoichiometry="1" constant="false"/>
        </listOfProducts>
        <kineticLaw>
          <notes>
            <body xmlns="http://www.w3.org/1999/xhtml">
		kinetics_439_0_ * k3*PP2A_4E_BP_cplx_486_0_
 	 </body>
          </notes>
          <math xmlns="http://www.w3.org/1998/Math/MathML">
            <apply>
              <times/>
              <ci> kinetics_439_0_ </ci>
              <ci> k3 </ci>
              <ci> PP2A_4E_BP_cplx_486_0_ </ci>
            </apply>
          </math>
          <listOfLocalParameters>
            <localParameter id="k3" value="1" units="per_second"/>
          </listOfLocalParameters>
        </kineticLaw>
      </reaction>
      <reaction id="PP2A_4EBP_488_0_Complex_formation_" name="PP2A_4EBP" reversible="true" fast="false">
        <annotation>
          <moose:EnzymaticReaction>
            <moose:enzyme>PP2A_459_0_</moose:enzyme>
            <moose:substrates>eIF4E_BP_thr37_46_646_0_</moose:substrates>
            <moose:product>PP2A_4EBP_cplx_489_0_</moose:product>
            <moose:groupName>PP2A_4EBP_488_0_</moose:groupName>
            <moose:stage>1</moose:stage>
            <moose:xCord>69.76744186046511</moose:xCord>
            <moose:yCord>238.59649122807016</moose:yCord>
            <moose:bgColor>red</moose:bgColor>
            <moose:textColor>62</moose:textColor>
          </moose:EnzymaticReaction>
        </annotation>
        <listOfReactants>
          <speciesReference species="PP2A_459_0_" stoichiometry="1" constant="false"/>
          <speciesReference species="eIF4E_BP_thr37_46_646_0_" stoichiometry="1" constant="false"/>
        </listOfReactants>
        <listOfProducts>
          <speciesReference species="PP2A_4EBP_cplx_489_0_" stoichiometry="1" constant="false"/>
        </listOfProducts>
        <kineticLaw>
          <notes>
            <body xmlns="http://www.w3.org/1999/xhtml">
		kinetics_439_0_ * ( k1 * PP2A_459_0_*eIF4E_BP_thr37_46_646_0_ -  k2  * PP2A_4EBP_cplx_489_0_ )
 	 </body>
          </notes>
          <math xmlns="http://www.w3.org/1998/Math/MathML">
            <apply>
              <times/>
              <ci> kinetics_439_0_ </ci>
              <apply>
                <minus/>
                <apply>
                  <times/>
                  <ci> k1 </ci>
                  <ci> PP2A_459_0_ </ci>
                  <ci> eIF4E_BP_thr37_46_646_0_ </ci>
                </apply>
                <apply>
                  <times/>
                  <ci> k2 </ci>
                  <ci> PP2A_4EBP_cplx_489_0_ </ci>
                </apply>
              </apply>
            </apply>
          </math>
          <listOfLocalParameters>
            <localParameter id="k1" value="566.075041577818" units="litre_per_mmole_per_second"/>
            <localParameter id="k2" value="4" units="per_second"/>
          </listOfLocalParameters>
        </kineticLaw>
      </reaction>
      <reaction id="PP2A_4EBP_488_0_Product_formation_" name="PP2A_4EBP" reversible="false" fast="false">
        <annotation>
          <moose:EnzymaticReaction>
            <moose:complex>PP2A_4EBP_cplx_489_0_</moose:complex>
            <moose:enzyme>PP2A_459_0_</moose:enzyme>
            <moose:product>eIF4E_BP_644_0_</moose:product>
            <moose:groupName>PP2A_4EBP_488_0_</moose:groupName>
            <moose:stage>2</moose:stage>
            <moose:xCord>69.76744186046511</moose:xCord>
            <moose:yCord>238.59649122807016</moose:yCord>
            <moose:bgColor>red</moose:bgColor>
            <moose:textColor>62</moose:textColor>
          </moose:EnzymaticReaction>
        </annotation>
        <listOfReactants>
          <speciesReference species="PP2A_4EBP_cplx_489_0_" stoichiometry="1" constant="false"/>
        </listOfReactants>
        <listOfProducts>
          <speciesReference species="eIF4E_BP_644_0_" stoichiometry="1" constant="false"/>
          <speciesReference species="PP2A_459_0_" stoichiometry="1" constant="false"/>
        </listOfProducts>
        <kineticLaw>
          <notes>
            <body xmlns="http://www.w3.org/1999/xhtml">
		kinetics_439_0_ * k3*PP2A_4EBP_cplx_489_0_
 	 </body>
          </notes>
          <math xmlns="http://www.w3.org/1998/Math/MathML">
            <apply>
              <times/>
              <ci> kinetics_439_0_ </ci>
              <ci> k3 </ci>
              <ci> PP2A_4EBP_cplx_489_0_ </ci>
            </apply>
          </math>
          <listOfLocalParameters>
            <localParameter id="k3" value="1" units="per_second"/>
          </listOfLocalParameters>
        </kineticLaw>
      </reaction>
      <reaction id="phospho_thr308_497_0_Complex_formation_" name="phospho_thr308" reversible="true" fast="false">
        <annotation>
          <moose:EnzymaticReaction>
            <moose:enzyme>PIP3_PDK1_495_0_</moose:enzyme>
            <moose:substrates>PIP3_AKT_493_0_</moose:substrates>
            <moose:product>phospho_thr308_cplx_498_0_</moose:product>
            <moose:groupName>phospho_thr308_497_0_</moose:groupName>
            <moose:stage>1</moose:stage>
            <moose:xCord>279.06976744186045</moose:xCord>
            <moose:yCord>449.12280701754383</moose:yCord>
            <moose:bgColor>red</moose:bgColor>
            <moose:textColor>9</moose:textColor>
          </moose:EnzymaticReaction>
        </annotation>
        <listOfReactants>
          <speciesReference species="PIP3_PDK1_495_0_" stoichiometry="1" constant="false"/>
          <speciesReference species="PIP3_AKT_493_0_" stoichiometry="1" constant="false"/>
        </listOfReactants>
        <listOfProducts>
          <speciesReference species="phospho_thr308_cplx_498_0_" stoichiometry="1" constant="false"/>
        </listOfProducts>
        <kineticLaw>
          <notes>
            <body xmlns="http://www.w3.org/1999/xhtml">
		kinetics_439_0_ * ( k1 * PIP3_PDK1_495_0_*PIP3_AKT_493_0_ -  k2  * phospho_thr308_cplx_498_0_ )
 	 </body>
          </notes>
          <math xmlns="http://www.w3.org/1998/Math/MathML">
            <apply>
              <times/>
              <ci> kinetics_439_0_ </ci>
              <apply>
                <minus/>
                <apply>
                  <times/>
                  <ci> k1 </ci>
                  <ci> PIP3_PDK1_495_0_ </ci>
                  <ci> PIP3_AKT_493_0_ </ci>
                </apply>
                <apply>
                  <times/>
                  <ci> k2 </ci>
                  <ci> phospho_thr308_cplx_498_0_ </ci>
                </apply>
              </apply>
            </apply>
          </math>
          <listOfLocalParameters>
            <localParameter id="k1" value="124544.400027797" units="litre_per_mmole_per_second"/>
            <localParameter id="k2" value="40" units="per_second"/>
          </listOfLocalParameters>
        </kineticLaw>
      </reaction>
      <reaction id="phospho_thr308_497_0_Product_formation_" name="phospho_thr308" reversible="false" fast="false">
        <annotation>
          <moose:EnzymaticReaction>
            <moose:complex>phospho_thr308_cplx_498_0_</moose:complex>
            <moose:enzyme>PIP3_PDK1_495_0_</moose:enzyme>
            <moose:product>PIP3_AKT_thr308_505_0_</moose:product>
            <moose:groupName>phospho_thr308_497_0_</moose:groupName>
            <moose:stage>2</moose:stage>
            <moose:xCord>279.06976744186045</moose:xCord>
            <moose:yCord>449.12280701754383</moose:yCord>
            <moose:bgColor>red</moose:bgColor>
            <moose:textColor>9</moose:textColor>
          </moose:EnzymaticReaction>
        </annotation>
        <listOfReactants>
          <speciesReference species="phospho_thr308_cplx_498_0_" stoichiometry="1" constant="false"/>
        </listOfReactants>
        <listOfProducts>
          <speciesReference species="PIP3_AKT_thr308_505_0_" stoichiometry="1" constant="false"/>
          <speciesReference species="PIP3_PDK1_495_0_" stoichiometry="1" constant="false"/>
        </listOfProducts>
        <kineticLaw>
          <notes>
            <body xmlns="http://www.w3.org/1999/xhtml">
		kinetics_439_0_ * k3*phospho_thr308_cplx_498_0_
 	 </body>
          </notes>
          <math xmlns="http://www.w3.org/1998/Math/MathML">
            <apply>
              <times/>
              <ci> kinetics_439_0_ </ci>
              <ci> k3 </ci>
              <ci> phospho_thr308_cplx_498_0_ </ci>
            </apply>
          </math>
          <listOfLocalParameters>
            <localParameter id="k3" value="10" units="per_second"/>
          </listOfLocalParameters>
        </kineticLaw>
      </reaction>
      <reaction id="phosp_AKTser473_502_0_Complex_formation_" name="phosp_AKTser473" reversible="true" fast="false">
        <annotation>
          <moose:EnzymaticReaction>
            <moose:enzyme>PIP3_PDK2_500_0_</moose:enzyme>
            <moose:substrates>PIP3_AKT_thr308_505_0_</moose:substrates>
            <moose:product>phosp_AKTser473_cplx_503_0_</moose:product>
            <moose:groupName>phosp_AKTser473_502_0_</moose:groupName>
            <moose:stage>1</moose:stage>
            <moose:xCord>418.60465116279073</moose:xCord>
            <moose:yCord>519.2982456140351</moose:yCord>
            <moose:bgColor>red</moose:bgColor>
            <moose:textColor>39</moose:textColor>
          </moose:EnzymaticReaction>
        </annotation>
        <listOfReactants>
          <speciesReference species="PIP3_PDK2_500_0_" stoichiometry="1" constant="false"/>
          <speciesReference species="PIP3_AKT_thr308_505_0_" stoichiometry="1" constant="false"/>
        </listOfReactants>
        <listOfProducts>
          <speciesReference species="phosp_AKTser473_cplx_503_0_" stoichiometry="1" constant="false"/>
        </listOfProducts>
        <kineticLaw>
          <notes>
            <body xmlns="http://www.w3.org/1999/xhtml">
		kinetics_439_0_ * ( k1 * PIP3_PDK2_500_0_*PIP3_AKT_thr308_505_0_ -  k2  * phosp_AKTser473_cplx_503_0_ )
 	 </body>
          </notes>
          <math xmlns="http://www.w3.org/1998/Math/MathML">
            <apply>
              <times/>
              <ci> kinetics_439_0_ </ci>
              <apply>
                <minus/>
                <apply>
                  <times/>
                  <ci> k1 </ci>
                  <ci> PIP3_PDK2_500_0_ </ci>
                  <ci> PIP3_AKT_thr308_505_0_ </ci>
                </apply>
                <apply>
                  <times/>
                  <ci> k2 </ci>
                  <ci> phosp_AKTser473_cplx_503_0_ </ci>
                </apply>
              </apply>
            </apply>
          </math>
          <listOfLocalParameters>
            <localParameter id="k1" value="124538.42208789" units="litre_per_mmole_per_second"/>
            <localParameter id="k2" value="80" units="per_second"/>
          </listOfLocalParameters>
        </kineticLaw>
      </reaction>
      <reaction id="phosp_AKTser473_502_0_Product_formation_" name="phosp_AKTser473" reversible="false" fast="false">
        <annotation>
          <moose:EnzymaticReaction>
            <moose:complex>phosp_AKTser473_cplx_503_0_</moose:complex>
            <moose:enzyme>PIP3_PDK2_500_0_</moose:enzyme>
            <moose:product>PIP3_AKT_t308_s473_507_0_</moose:product>
            <moose:groupName>phosp_AKTser473_502_0_</moose:groupName>
            <moose:stage>2</moose:stage>
            <moose:xCord>418.60465116279073</moose:xCord>
            <moose:yCord>519.2982456140351</moose:yCord>
            <moose:bgColor>red</moose:bgColor>
            <moose:textColor>39</moose:textColor>
          </moose:EnzymaticReaction>
        </annotation>
        <listOfReactants>
          <speciesReference species="phosp_AKTser473_cplx_503_0_" stoichiometry="1" constant="false"/>
        </listOfReactants>
        <listOfProducts>
          <speciesReference species="PIP3_AKT_t308_s473_507_0_" stoichiometry="1" constant="false"/>
          <speciesReference species="PIP3_PDK2_500_0_" stoichiometry="1" constant="false"/>
        </listOfProducts>
        <kineticLaw>
          <notes>
            <body xmlns="http://www.w3.org/1999/xhtml">
		kinetics_439_0_ * k3*phosp_AKTser473_cplx_503_0_
 	 </body>
          </notes>
          <math xmlns="http://www.w3.org/1998/Math/MathML">
            <apply>
              <times/>
              <ci> kinetics_439_0_ </ci>
              <ci> k3 </ci>
              <ci> phosp_AKTser473_cplx_503_0_ </ci>
            </apply>
          </math>
          <listOfLocalParameters>
            <localParameter id="k3" value="20" units="per_second"/>
          </listOfLocalParameters>
        </kineticLaw>
      </reaction>
      <reaction id="TSC2_phospho_509_0_Complex_formation_" name="TSC2_phospho" reversible="true" fast="false">
        <annotation>
          <moose:EnzymaticReaction>
            <moose:enzyme>PIP3_AKT_t308_s473_507_0_</moose:enzyme>
            <moose:substrates>TSC1_TSC2_591_0_</moose:substrates>
            <moose:product>TSC2_phospho_cplx_510_0_</moose:product>
            <moose:groupName>TSC2_phospho_509_0_</moose:groupName>
            <moose:stage>1</moose:stage>
            <moose:xCord>558.1395348837209</moose:xCord>
            <moose:yCord>491.22807017543863</moose:yCord>
            <moose:bgColor>red</moose:bgColor>
            <moose:textColor>25</moose:textColor>
          </moose:EnzymaticReaction>
        </annotation>
        <listOfReactants>
          <speciesReference species="PIP3_AKT_t308_s473_507_0_" stoichiometry="1" constant="false"/>
          <speciesReference species="TSC1_TSC2_591_0_" stoichiometry="1" constant="false"/>
        </listOfReactants>
        <listOfProducts>
          <speciesReference species="TSC2_phospho_cplx_510_0_" stoichiometry="1" constant="false"/>
        </listOfProducts>
        <kineticLaw>
          <notes>
            <body xmlns="http://www.w3.org/1999/xhtml">
		kinetics_439_0_ * ( k1 * PIP3_AKT_t308_s473_507_0_*TSC1_TSC2_591_0_ -  k2  * TSC2_phospho_cplx_510_0_ )
 	 </body>
          </notes>
          <math xmlns="http://www.w3.org/1998/Math/MathML">
            <apply>
              <times/>
              <ci> kinetics_439_0_ </ci>
              <apply>
                <minus/>
                <apply>
                  <times/>
                  <ci> k1 </ci>
                  <ci> PIP3_AKT_t308_s473_507_0_ </ci>
                  <ci> TSC1_TSC2_591_0_ </ci>
                </apply>
                <apply>
                  <times/>
                  <ci> k2 </ci>
                  <ci> TSC2_phospho_cplx_510_0_ </ci>
                </apply>
              </apply>
            </apply>
          </math>
          <listOfLocalParameters>
            <localParameter id="k1" value="2901.93114857896" units="litre_per_mmole_per_second"/>
            <localParameter id="k2" value="24" units="per_second"/>
          </listOfLocalParameters>
        </kineticLaw>
      </reaction>
      <reaction id="TSC2_phospho_509_0_Product_formation_" name="TSC2_phospho" reversible="false" fast="false">
        <annotation>
          <moose:EnzymaticReaction>
            <moose:complex>TSC2_phospho_cplx_510_0_</moose:complex>
            <moose:enzyme>PIP3_AKT_t308_s473_507_0_</moose:enzyme>
            <moose:product>TSC1_TSC2_star_514_0_</moose:product>
            <moose:groupName>TSC2_phospho_509_0_</moose:groupName>
            <moose:stage>2</moose:stage>
            <moose:xCord>558.1395348837209</moose:xCord>
            <moose:yCord>491.22807017543863</moose:yCord>
            <moose:bgColor>red</moose:bgColor>
            <moose:textColor>25</moose:textColor>
          </moose:EnzymaticReaction>
        </annotation>
        <listOfReactants>
          <speciesReference species="TSC2_phospho_cplx_510_0_" stoichiometry="1" constant="false"/>
        </listOfReactants>
        <listOfProducts>
          <speciesReference species="TSC1_TSC2_star_514_0_" stoichiometry="1" constant="false"/>
          <speciesReference species="PIP3_AKT_t308_s473_507_0_" stoichiometry="1" constant="false"/>
        </listOfProducts>
        <kineticLaw>
          <notes>
            <body xmlns="http://www.w3.org/1999/xhtml">
		kinetics_439_0_ * k3*TSC2_phospho_cplx_510_0_
 	 </body>
          </notes>
          <math xmlns="http://www.w3.org/1998/Math/MathML">
            <apply>
              <times/>
              <ci> kinetics_439_0_ </ci>
              <ci> k3 </ci>
              <ci> TSC2_phospho_cplx_510_0_ </ci>
            </apply>
          </math>
          <listOfLocalParameters>
            <localParameter id="k3" value="6" units="per_second"/>
          </listOfLocalParameters>
        </kineticLaw>
      </reaction>
      <reaction id="PLC_g_phospho_540_0_Complex_formation_" name="PLC_g_phospho" reversible="true" fast="false">
        <annotation>
          <moose:EnzymaticReaction>
            <moose:enzyme>BDNF_TrkB2_star_clx_538_0_</moose:enzyme>
            <moose:substrates>PLC_g_448_0_</moose:substrates>
            <moose:product>PLC_g_phospho_cplx_541_0_</moose:product>
            <moose:groupName>PLC_g_phospho_540_0_</moose:groupName>
            <moose:stage>1</moose:stage>
            <moose:xCord>302.3255813953488</moose:xCord>
            <moose:yCord>407.01754385964915</moose:yCord>
            <moose:bgColor>red</moose:bgColor>
            <moose:textColor>red</moose:textColor>
          </moose:EnzymaticReaction>
        </annotation>
        <listOfReactants>
          <speciesReference species="BDNF_TrkB2_star_clx_538_0_" stoichiometry="1" constant="false"/>
          <speciesReference species="PLC_g_448_0_" stoichiometry="1" constant="false"/>
        </listOfReactants>
        <listOfProducts>
          <speciesReference species="PLC_g_phospho_cplx_541_0_" stoichiometry="1" constant="false"/>
        </listOfProducts>
        <kineticLaw>
          <notes>
            <body xmlns="http://www.w3.org/1999/xhtml">
		kinetics_439_0_ * ( k1 * BDNF_TrkB2_star_clx_538_0_*PLC_g_448_0_ -  k2  * PLC_g_phospho_cplx_541_0_ )
 	 </body>
          </notes>
          <math xmlns="http://www.w3.org/1998/Math/MathML">
            <apply>
              <times/>
              <ci> kinetics_439_0_ </ci>
              <apply>
                <minus/>
                <apply>
                  <times/>
                  <ci> k1 </ci>
                  <ci> BDNF_TrkB2_star_clx_538_0_ </ci>
                  <ci> PLC_g_448_0_ </ci>
                </apply>
                <apply>
                  <times/>
                  <ci> k2 </ci>
                  <ci> PLC_g_phospho_cplx_541_0_ </ci>
                </apply>
              </apply>
            </apply>
          </math>
          <listOfLocalParameters>
            <localParameter id="k1" value="8302.48397849835" units="litre_per_mmole_per_second"/>
            <localParameter id="k2" value="2" units="per_second"/>
          </listOfLocalParameters>
        </kineticLaw>
      </reaction>
      <reaction id="PLC_g_phospho_540_0_Product_formation_" name="PLC_g_phospho" reversible="false" fast="false">
        <annotation>
          <moose:EnzymaticReaction>
            <moose:complex>PLC_g_phospho_cplx_541_0_</moose:complex>
            <moose:enzyme>BDNF_TrkB2_star_clx_538_0_</moose:enzyme>
            <moose:product>PLC_g_star_450_0_</moose:product>
            <moose:groupName>PLC_g_phospho_540_0_</moose:groupName>
            <moose:stage>2</moose:stage>
            <moose:xCord>302.3255813953488</moose:xCord>
            <moose:yCord>407.01754385964915</moose:yCord>
            <moose:bgColor>red</moose:bgColor>
            <moose:textColor>red</moose:textColor>
          </moose:EnzymaticReaction>
        </annotation>
        <listOfReactants>
          <speciesReference species="PLC_g_phospho_cplx_541_0_" stoichiometry="1" constant="false"/>
        </listOfReactants>
        <listOfProducts>
          <speciesReference species="PLC_g_star_450_0_" stoichiometry="1" constant="false"/>
          <speciesReference species="BDNF_TrkB2_star_clx_538_0_" stoichiometry="1" constant="false"/>
        </listOfProducts>
        <kineticLaw>
          <notes>
            <body xmlns="http://www.w3.org/1999/xhtml">
		kinetics_439_0_ * k3*PLC_g_phospho_cplx_541_0_
 	 </body>
          </notes>
          <math xmlns="http://www.w3.org/1998/Math/MathML">
            <apply>
              <times/>
              <ci> kinetics_439_0_ </ci>
              <ci> k3 </ci>
              <ci> PLC_g_phospho_cplx_541_0_ </ci>
            </apply>
          </math>
          <listOfLocalParameters>
            <localParameter id="k3" value="0.5" units="per_second"/>
          </listOfLocalParameters>
        </kineticLaw>
      </reaction>
      <reaction id="Shc_phospho_543_0_Complex_formation_" name="Shc_phospho" reversible="true" fast="false">
        <annotation>
          <moose:EnzymaticReaction>
            <moose:enzyme>BDNF_TrkB2_star_clx_538_0_</moose:enzyme>
            <moose:substrates>Shc_568_0_</moose:substrates>
            <moose:product>Shc_phospho_cplx_544_0_</moose:product>
            <moose:groupName>Shc_phospho_543_0_</moose:groupName>
            <moose:stage>1</moose:stage>
            <moose:xCord>302.3255813953488</moose:xCord>
            <moose:yCord>364.91228070175436</moose:yCord>
            <moose:bgColor>red</moose:bgColor>
            <moose:textColor>red</moose:textColor>
          </moose:EnzymaticReaction>
        </annotation>
        <listOfReactants>
          <speciesReference species="BDNF_TrkB2_star_clx_538_0_" stoichiometry="1" constant="false"/>
          <speciesReference species="Shc_568_0_" stoichiometry="1" constant="false"/>
        </listOfReactants>
        <listOfProducts>
          <speciesReference species="Shc_phospho_cplx_544_0_" stoichiometry="1" constant="false"/>
        </listOfProducts>
        <kineticLaw>
          <notes>
            <body xmlns="http://www.w3.org/1999/xhtml">
		kinetics_439_0_ * ( k1 * BDNF_TrkB2_star_clx_538_0_*Shc_568_0_ -  k2  * Shc_phospho_cplx_544_0_ )
 	 </body>
          </notes>
          <math xmlns="http://www.w3.org/1998/Math/MathML">
            <apply>
              <times/>
              <ci> kinetics_439_0_ </ci>
              <apply>
                <minus/>
                <apply>
                  <times/>
                  <ci> k1 </ci>
                  <ci> BDNF_TrkB2_star_clx_538_0_ </ci>
                  <ci> Shc_568_0_ </ci>
                </apply>
                <apply>
                  <times/>
                  <ci> k2 </ci>
                  <ci> Shc_phospho_cplx_544_0_ </ci>
                </apply>
              </apply>
            </apply>
          </math>
          <listOfLocalParameters>
            <localParameter id="k1" value="1793.44174759095" units="litre_per_mmole_per_second"/>
            <localParameter id="k2" value="1.2" units="per_second"/>
          </listOfLocalParameters>
        </kineticLaw>
      </reaction>
      <reaction id="Shc_phospho_543_0_Product_formation_" name="Shc_phospho" reversible="false" fast="false">
        <annotation>
          <moose:EnzymaticReaction>
            <moose:complex>Shc_phospho_cplx_544_0_</moose:complex>
            <moose:enzyme>BDNF_TrkB2_star_clx_538_0_</moose:enzyme>
            <moose:product>Shc_star_763_0_</moose:product>
            <moose:groupName>Shc_phospho_543_0_</moose:groupName>
            <moose:stage>2</moose:stage>
            <moose:xCord>302.3255813953488</moose:xCord>
            <moose:yCord>364.91228070175436</moose:yCord>
            <moose:bgColor>red</moose:bgColor>
            <moose:textColor>red</moose:textColor>
          </moose:EnzymaticReaction>
        </annotation>
        <listOfReactants>
          <speciesReference species="Shc_phospho_cplx_544_0_" stoichiometry="1" constant="false"/>
        </listOfReactants>
        <listOfProducts>
          <speciesReference species="Shc_star_763_0_" stoichiometry="1" constant="false"/>
          <speciesReference species="BDNF_TrkB2_star_clx_538_0_" stoichiometry="1" constant="false"/>
        </listOfProducts>
        <kineticLaw>
          <notes>
            <body xmlns="http://www.w3.org/1999/xhtml">
		kinetics_439_0_ * k3*Shc_phospho_cplx_544_0_
 	 </body>
          </notes>
          <math xmlns="http://www.w3.org/1998/Math/MathML">
            <apply>
              <times/>
              <ci> kinetics_439_0_ </ci>
              <ci> k3 </ci>
              <ci> Shc_phospho_cplx_544_0_ </ci>
            </apply>
          </math>
          <listOfLocalParameters>
            <localParameter id="k3" value="0.3" units="per_second"/>
          </listOfLocalParameters>
        </kineticLaw>
      </reaction>
      <reaction id="Phospho_550_0_Complex_formation_" name="Phospho" reversible="true" fast="false">
        <annotation>
          <moose:EnzymaticReaction>
            <moose:enzyme>Shc_star_Grb2_Gab1_PI3K_clx_548_0_</moose:enzyme>
            <moose:substrates>PIP2_566_0_</moose:substrates>
            <moose:product>Phospho_cplx_551_0_</moose:product>
            <moose:groupName>Phospho_550_0_</moose:groupName>
            <moose:stage>1</moose:stage>
            <moose:xCord>418.60465116279073</moose:xCord>
            <moose:yCord>280.7017543859649</moose:yCord>
            <moose:bgColor>red</moose:bgColor>
            <moose:textColor>brown</moose:textColor>
          </moose:EnzymaticReaction>
        </annotation>
        <listOfReactants>
          <speciesReference species="Shc_star_Grb2_Gab1_PI3K_clx_548_0_" stoichiometry="1" constant="false"/>
          <speciesReference species="PIP2_566_0_" stoichiometry="1" constant="true"/>
        </listOfReactants>
        <listOfProducts>
          <speciesReference species="Phospho_cplx_551_0_" stoichiometry="1" constant="false"/>
        </listOfProducts>
        <kineticLaw>
          <notes>
            <body xmlns="http://www.w3.org/1999/xhtml">
		kinetics_439_0_ * ( k1 * Shc_star_Grb2_Gab1_PI3K_clx_548_0_*PIP2_566_0_ -  k2  * Phospho_cplx_551_0_ )
 	 </body>
          </notes>
          <math xmlns="http://www.w3.org/1998/Math/MathML">
            <apply>
              <times/>
              <ci> kinetics_439_0_ </ci>
              <apply>
                <minus/>
                <apply>
                  <times/>
                  <ci> k1 </ci>
                  <ci> Shc_star_Grb2_Gab1_PI3K_clx_548_0_ </ci>
                  <ci> PIP2_566_0_ </ci>
                </apply>
                <apply>
                  <times/>
                  <ci> k2 </ci>
                  <ci> Phospho_cplx_551_0_ </ci>
                </apply>
              </apply>
            </apply>
          </math>
          <listOfLocalParameters>
            <localParameter id="k1" value="4981.60994191186" units="litre_per_mmole_per_second"/>
            <localParameter id="k2" value="16" units="per_second"/>
          </listOfLocalParameters>
        </kineticLaw>
      </reaction>
      <reaction id="Phospho_550_0_Product_formation_" name="Phospho" reversible="false" fast="false">
        <annotation>
          <moose:EnzymaticReaction>
            <moose:complex>Phospho_cplx_551_0_</moose:complex>
            <moose:enzyme>Shc_star_Grb2_Gab1_PI3K_clx_548_0_</moose:enzyme>
            <moose:product>PIP3_452_0_</moose:product>
            <moose:groupName>Phospho_550_0_</moose:groupName>
            <moose:stage>2</moose:stage>
            <moose:xCord>418.60465116279073</moose:xCord>
            <moose:yCord>280.7017543859649</moose:yCord>
            <moose:bgColor>red</moose:bgColor>
            <moose:textColor>brown</moose:textColor>
          </moose:EnzymaticReaction>
        </annotation>
        <listOfReactants>
          <speciesReference species="Phospho_cplx_551_0_" stoichiometry="1" constant="false"/>
        </listOfReactants>
        <listOfProducts>
          <speciesReference species="PIP3_452_0_" stoichiometry="1" constant="false"/>
          <speciesReference species="Shc_star_Grb2_Gab1_PI3K_clx_548_0_" stoichiometry="1" constant="false"/>
        </listOfProducts>
        <kineticLaw>
          <notes>
            <body xmlns="http://www.w3.org/1999/xhtml">
		kinetics_439_0_ * k3*Phospho_cplx_551_0_
 	 </body>
          </notes>
          <math xmlns="http://www.w3.org/1998/Math/MathML">
            <apply>
              <times/>
              <ci> kinetics_439_0_ </ci>
              <ci> k3 </ci>
              <ci> Phospho_cplx_551_0_ </ci>
            </apply>
          </math>
          <listOfLocalParameters>
            <localParameter id="k3" value="4" units="per_second"/>
          </listOfLocalParameters>
        </kineticLaw>
      </reaction>
      <reaction id="basal_phosp_563_0_Complex_formation_" name="basal_phosp" reversible="true" fast="false">
        <annotation>
          <moose:EnzymaticReaction>
            <moose:enzyme>PI3K_basal_561_0_</moose:enzyme>
            <moose:substrates>PIP2_566_0_</moose:substrates>
            <moose:product>basal_phosp_cplx_564_0_</moose:product>
            <moose:groupName>basal_phosp_563_0_</moose:groupName>
            <moose:stage>1</moose:stage>
            <moose:xCord>302.3255813953488</moose:xCord>
            <moose:yCord>112.28070175438596</moose:yCord>
            <moose:bgColor>red</moose:bgColor>
            <moose:textColor>10</moose:textColor>
          </moose:EnzymaticReaction>
        </annotation>
        <listOfReactants>
          <speciesReference species="PI3K_basal_561_0_" stoichiometry="1" constant="false"/>
          <speciesReference species="PIP2_566_0_" stoichiometry="1" constant="true"/>
        </listOfReactants>
        <listOfProducts>
          <speciesReference species="basal_phosp_cplx_564_0_" stoichiometry="1" constant="false"/>
        </listOfProducts>
        <kineticLaw>
          <notes>
            <body xmlns="http://www.w3.org/1999/xhtml">
		kinetics_439_0_ * ( k1 * PI3K_basal_561_0_*PIP2_566_0_ -  k2  * basal_phosp_cplx_564_0_ )
 	 </body>
          </notes>
          <math xmlns="http://www.w3.org/1998/Math/MathML">
            <apply>
              <times/>
              <ci> kinetics_439_0_ </ci>
              <apply>
                <minus/>
                <apply>
                  <times/>
                  <ci> k1 </ci>
                  <ci> PI3K_basal_561_0_ </ci>
                  <ci> PIP2_566_0_ </ci>
                </apply>
                <apply>
                  <times/>
                  <ci> k2 </ci>
                  <ci> basal_phosp_cplx_564_0_ </ci>
                </apply>
              </apply>
            </apply>
          </math>
          <listOfLocalParameters>
            <localParameter id="k1" value="4981.59666291468" units="litre_per_mmole_per_second"/>
            <localParameter id="k2" value="16" units="per_second"/>
          </listOfLocalParameters>
        </kineticLaw>
      </reaction>
      <reaction id="basal_phosp_563_0_Product_formation_" name="basal_phosp" reversible="false" fast="false">
        <annotation>
          <moose:EnzymaticReaction>
            <moose:complex>basal_phosp_cplx_564_0_</moose:complex>
            <moose:enzyme>PI3K_basal_561_0_</moose:enzyme>
            <moose:product>PIP3_452_0_</moose:product>
            <moose:groupName>basal_phosp_563_0_</moose:groupName>
            <moose:stage>2</moose:stage>
            <moose:xCord>302.3255813953488</moose:xCord>
            <moose:yCord>112.28070175438596</moose:yCord>
            <moose:bgColor>red</moose:bgColor>
            <moose:textColor>10</moose:textColor>
          </moose:EnzymaticReaction>
        </annotation>
        <listOfReactants>
          <speciesReference species="basal_phosp_cplx_564_0_" stoichiometry="1" constant="false"/>
        </listOfReactants>
        <listOfProducts>
          <speciesReference species="PIP3_452_0_" stoichiometry="1" constant="false"/>
          <speciesReference species="PI3K_basal_561_0_" stoichiometry="1" constant="false"/>
        </listOfProducts>
        <kineticLaw>
          <notes>
            <body xmlns="http://www.w3.org/1999/xhtml">
		kinetics_439_0_ * k3*basal_phosp_cplx_564_0_
 	 </body>
          </notes>
          <math xmlns="http://www.w3.org/1998/Math/MathML">
            <apply>
              <times/>
              <ci> kinetics_439_0_ </ci>
              <ci> k3 </ci>
              <ci> basal_phosp_cplx_564_0_ </ci>
            </apply>
          </math>
          <listOfLocalParameters>
            <localParameter id="k3" value="4" units="per_second"/>
          </listOfLocalParameters>
        </kineticLaw>
      </reaction>
      <reaction id="PLC_g_phospho_588_0_Complex_formation_" name="PLC_g_phospho" reversible="true" fast="false">
        <annotation>
          <moose:EnzymaticReaction>
            <moose:enzyme>PLCg_basal_586_0_</moose:enzyme>
            <moose:substrates>PLC_g_448_0_</moose:substrates>
            <moose:product>PLC_g_phospho_cplx_589_0_</moose:product>
            <moose:groupName>PLC_g_phospho_588_0_</moose:groupName>
            <moose:stage>1</moose:stage>
            <moose:xCord>302.3255813953488</moose:xCord>
            <moose:yCord>477.1929824561403</moose:yCord>
            <moose:bgColor>red</moose:bgColor>
            <moose:textColor>33</moose:textColor>
          </moose:EnzymaticReaction>
        </annotation>
        <listOfReactants>
          <speciesReference species="PLCg_basal_586_0_" stoichiometry="1" constant="false"/>
          <speciesReference species="PLC_g_448_0_" stoichiometry="1" constant="false"/>
        </listOfReactants>
        <listOfProducts>
          <speciesReference species="PLC_g_phospho_cplx_589_0_" stoichiometry="1" constant="false"/>
        </listOfProducts>
        <kineticLaw>
          <notes>
            <body xmlns="http://www.w3.org/1999/xhtml">
		kinetics_439_0_ * ( k1 * PLCg_basal_586_0_*PLC_g_448_0_ -  k2  * PLC_g_phospho_cplx_589_0_ )
 	 </body>
          </notes>
          <math xmlns="http://www.w3.org/1998/Math/MathML">
            <apply>
              <times/>
              <ci> kinetics_439_0_ </ci>
              <apply>
                <minus/>
                <apply>
                  <times/>
                  <ci> k1 </ci>
                  <ci> PLCg_basal_586_0_ </ci>
                  <ci> PLC_g_448_0_ </ci>
                </apply>
                <apply>
                  <times/>
                  <ci> k2 </ci>
                  <ci> PLC_g_phospho_cplx_589_0_ </ci>
                </apply>
              </apply>
            </apply>
          </math>
          <listOfLocalParameters>
            <localParameter id="k1" value="8302.76073718959" units="litre_per_mmole_per_second"/>
            <localParameter id="k2" value="2" units="per_second"/>
          </listOfLocalParameters>
        </kineticLaw>
      </reaction>
      <reaction id="PLC_g_phospho_588_0_Product_formation_" name="PLC_g_phospho" reversible="false" fast="false">
        <annotation>
          <moose:EnzymaticReaction>
            <moose:complex>PLC_g_phospho_cplx_589_0_</moose:complex>
            <moose:enzyme>PLCg_basal_586_0_</moose:enzyme>
            <moose:product>PLC_g_star_450_0_</moose:product>
            <moose:groupName>PLC_g_phospho_588_0_</moose:groupName>
            <moose:stage>2</moose:stage>
            <moose:xCord>302.3255813953488</moose:xCord>
            <moose:yCord>477.1929824561403</moose:yCord>
            <moose:bgColor>red</moose:bgColor>
            <moose:textColor>33</moose:textColor>
          </moose:EnzymaticReaction>
        </annotation>
        <listOfReactants>
          <speciesReference species="PLC_g_phospho_cplx_589_0_" stoichiometry="1" constant="false"/>
        </listOfReactants>
        <listOfProducts>
          <speciesReference species="PLC_g_star_450_0_" stoichiometry="1" constant="false"/>
          <speciesReference species="PLCg_basal_586_0_" stoichiometry="1" constant="false"/>
        </listOfProducts>
        <kineticLaw>
          <notes>
            <body xmlns="http://www.w3.org/1999/xhtml">
		kinetics_439_0_ * k3*PLC_g_phospho_cplx_589_0_
 	 </body>
          </notes>
          <math xmlns="http://www.w3.org/1998/Math/MathML">
            <apply>
              <times/>
              <ci> kinetics_439_0_ </ci>
              <ci> k3 </ci>
              <ci> PLC_g_phospho_cplx_589_0_ </ci>
            </apply>
          </math>
          <listOfLocalParameters>
            <localParameter id="k3" value="0.5" units="per_second"/>
          </listOfLocalParameters>
        </kineticLaw>
      </reaction>
      <reaction id="TSC2phospho_593_0_Complex_formation_" name="TSC2phospho" reversible="true" fast="false">
        <annotation>
          <moose:EnzymaticReaction>
            <moose:enzyme>TSC1_TSC2_591_0_</moose:enzyme>
            <moose:substrates>Rheb_GTP_598_0_</moose:substrates>
            <moose:product>TSC2phospho_cplx_594_0_</moose:product>
            <moose:groupName>TSC2phospho_593_0_</moose:groupName>
            <moose:stage>1</moose:stage>
            <moose:xCord>651.1627906976745</moose:xCord>
            <moose:yCord>449.12280701754383</moose:yCord>
            <moose:bgColor>red</moose:bgColor>
            <moose:textColor>51</moose:textColor>
          </moose:EnzymaticReaction>
        </annotation>
        <listOfReactants>
          <speciesReference species="TSC1_TSC2_591_0_" stoichiometry="1" constant="false"/>
          <speciesReference species="Rheb_GTP_598_0_" stoichiometry="1" constant="false"/>
        </listOfReactants>
        <listOfProducts>
          <speciesReference species="TSC2phospho_cplx_594_0_" stoichiometry="1" constant="false"/>
        </listOfProducts>
        <kineticLaw>
          <notes>
            <body xmlns="http://www.w3.org/1999/xhtml">
		kinetics_439_0_ * ( k1 * TSC1_TSC2_591_0_*Rheb_GTP_598_0_ -  k2  * TSC2phospho_cplx_594_0_ )
 	 </body>
          </notes>
          <math xmlns="http://www.w3.org/1998/Math/MathML">
            <apply>
              <times/>
              <ci> kinetics_439_0_ </ci>
              <apply>
                <minus/>
                <apply>
                  <times/>
                  <ci> k1 </ci>
                  <ci> TSC1_TSC2_591_0_ </ci>
                  <ci> Rheb_GTP_598_0_ </ci>
                </apply>
                <apply>
                  <times/>
                  <ci> k2 </ci>
                  <ci> TSC2phospho_cplx_594_0_ </ci>
                </apply>
              </apply>
            </apply>
          </math>
          <listOfLocalParameters>
            <localParameter id="k1" value="332110.429487583" units="litre_per_mmole_per_second"/>
            <localParameter id="k2" value="80" units="per_second"/>
          </listOfLocalParameters>
        </kineticLaw>
      </reaction>
      <reaction id="TSC2phospho_593_0_Product_formation_" name="TSC2phospho" reversible="false" fast="false">
        <annotation>
          <moose:EnzymaticReaction>
            <moose:complex>TSC2phospho_cplx_594_0_</moose:complex>
            <moose:enzyme>TSC1_TSC2_591_0_</moose:enzyme>
            <moose:product>Rheb_GDP_600_0_</moose:product>
            <moose:groupName>TSC2phospho_593_0_</moose:groupName>
            <moose:stage>2</moose:stage>
            <moose:xCord>651.1627906976745</moose:xCord>
            <moose:yCord>449.12280701754383</moose:yCord>
            <moose:bgColor>red</moose:bgColor>
            <moose:textColor>51</moose:textColor>
          </moose:EnzymaticReaction>
        </annotation>
        <listOfReactants>
          <speciesReference species="TSC2phospho_cplx_594_0_" stoichiometry="1" constant="false"/>
        </listOfReactants>
        <listOfProducts>
          <speciesReference species="Rheb_GDP_600_0_" stoichiometry="1" constant="false"/>
          <speciesReference species="TSC1_TSC2_591_0_" stoichiometry="1" constant="false"/>
        </listOfProducts>
        <kineticLaw>
          <notes>
            <body xmlns="http://www.w3.org/1999/xhtml">
		kinetics_439_0_ * k3*TSC2phospho_cplx_594_0_
 	 </body>
          </notes>
          <math xmlns="http://www.w3.org/1998/Math/MathML">
            <apply>
              <times/>
              <ci> kinetics_439_0_ </ci>
              <ci> k3 </ci>
              <ci> TSC2phospho_cplx_594_0_ </ci>
            </apply>
          </math>
          <listOfLocalParameters>
            <localParameter id="k3" value="20" units="per_second"/>
          </listOfLocalParameters>
        </kineticLaw>
      </reaction>
      <reaction id="S6K_phospho_610_0_Complex_formation_" name="S6K_phospho" reversible="true" fast="false">
        <annotation>
          <moose:EnzymaticReaction>
            <moose:enzyme>TOR_Rheb_GTP_clx_608_0_</moose:enzyme>
            <moose:substrates>S6K_star_621_0_</moose:substrates>
            <moose:product>S6K_phospho_cplx_611_0_</moose:product>
            <moose:groupName>S6K_phospho_610_0_</moose:groupName>
            <moose:stage>1</moose:stage>
            <moose:xCord>651.1627906976745</moose:xCord>
            <moose:yCord>112.28070175438596</moose:yCord>
            <moose:bgColor>red</moose:bgColor>
            <moose:textColor>42</moose:textColor>
          </moose:EnzymaticReaction>
        </annotation>
        <listOfReactants>
          <speciesReference species="TOR_Rheb_GTP_clx_608_0_" stoichiometry="1" constant="false"/>
          <speciesReference species="S6K_star_621_0_" stoichiometry="1" constant="false"/>
        </listOfReactants>
        <listOfProducts>
          <speciesReference species="S6K_phospho_cplx_611_0_" stoichiometry="1" constant="false"/>
        </listOfProducts>
        <kineticLaw>
          <notes>
            <body xmlns="http://www.w3.org/1999/xhtml">
		kinetics_439_0_ * ( k1 * TOR_Rheb_GTP_clx_608_0_*S6K_star_621_0_ -  k2  * S6K_phospho_cplx_611_0_ )
 	 </body>
          </notes>
          <math xmlns="http://www.w3.org/1998/Math/MathML">
            <apply>
              <times/>
              <ci> kinetics_439_0_ </ci>
              <apply>
                <minus/>
                <apply>
                  <times/>
                  <ci> k1 </ci>
                  <ci> TOR_Rheb_GTP_clx_608_0_ </ci>
                  <ci> S6K_star_621_0_ </ci>
                </apply>
                <apply>
                  <times/>
                  <ci> k2 </ci>
                  <ci> S6K_phospho_cplx_611_0_ </ci>
                </apply>
              </apply>
            </apply>
          </math>
          <listOfLocalParameters>
            <localParameter id="k1" value="373.633200083392" units="litre_per_mmole_per_second"/>
            <localParameter id="k2" value="0.24" units="per_second"/>
          </listOfLocalParameters>
        </kineticLaw>
      </reaction>
      <reaction id="S6K_phospho_610_0_Product_formation_" name="S6K_phospho" reversible="false" fast="false">
        <annotation>
          <moose:EnzymaticReaction>
            <moose:complex>S6K_phospho_cplx_611_0_</moose:complex>
            <moose:enzyme>TOR_Rheb_GTP_clx_608_0_</moose:enzyme>
            <moose:product>S6K_thr_412_625_0_</moose:product>
            <moose:groupName>S6K_phospho_610_0_</moose:groupName>
            <moose:stage>2</moose:stage>
            <moose:xCord>651.1627906976745</moose:xCord>
            <moose:yCord>112.28070175438596</moose:yCord>
            <moose:bgColor>red</moose:bgColor>
            <moose:textColor>42</moose:textColor>
          </moose:EnzymaticReaction>
        </annotation>
        <listOfReactants>
          <speciesReference species="S6K_phospho_cplx_611_0_" stoichiometry="1" constant="false"/>
        </listOfReactants>
        <listOfProducts>
          <speciesReference species="S6K_thr_412_625_0_" stoichiometry="1" constant="false"/>
          <speciesReference species="TOR_Rheb_GTP_clx_608_0_" stoichiometry="1" constant="false"/>
        </listOfProducts>
        <kineticLaw>
          <notes>
            <body xmlns="http://www.w3.org/1999/xhtml">
		kinetics_439_0_ * k3*S6K_phospho_cplx_611_0_
 	 </body>
          </notes>
          <math xmlns="http://www.w3.org/1998/Math/MathML">
            <apply>
              <times/>
              <ci> kinetics_439_0_ </ci>
              <ci> k3 </ci>
              <ci> S6K_phospho_cplx_611_0_ </ci>
            </apply>
          </math>
          <listOfLocalParameters>
            <localParameter id="k3" value="0.06" units="per_second"/>
          </listOfLocalParameters>
        </kineticLaw>
      </reaction>
      <reaction id="TOR_4E_BP_phospho_613_0_Complex_formation_" name="TOR_4E_BP_phospho" reversible="true" fast="false">
        <annotation>
          <moose:EnzymaticReaction>
            <moose:enzyme>TOR_Rheb_GTP_clx_608_0_</moose:enzyme>
            <moose:substrates>eIF4E_BP_644_0_</moose:substrates>
            <moose:product>TOR_4E_BP_phospho_cplx_614_0_</moose:product>
            <moose:groupName>TOR_4E_BP_phospho_613_0_</moose:groupName>
            <moose:stage>1</moose:stage>
            <moose:xCord>232.5581395348837</moose:xCord>
            <moose:yCord>182.45614035087718</moose:yCord>
            <moose:bgColor>red</moose:bgColor>
            <moose:textColor>44</moose:textColor>
          </moose:EnzymaticReaction>
        </annotation>
        <listOfReactants>
          <speciesReference species="TOR_Rheb_GTP_clx_608_0_" stoichiometry="1" constant="false"/>
          <speciesReference species="eIF4E_BP_644_0_" stoichiometry="1" constant="false"/>
        </listOfReactants>
        <listOfProducts>
          <speciesReference species="TOR_4E_BP_phospho_cplx_614_0_" stoichiometry="1" constant="false"/>
        </listOfProducts>
        <kineticLaw>
          <notes>
            <body xmlns="http://www.w3.org/1999/xhtml">
		kinetics_439_0_ * ( k1 * TOR_Rheb_GTP_clx_608_0_*eIF4E_BP_644_0_ -  k2  * TOR_4E_BP_phospho_cplx_614_0_ )
 	 </body>
          </notes>
          <math xmlns="http://www.w3.org/1998/Math/MathML">
            <apply>
              <times/>
              <ci> kinetics_439_0_ </ci>
              <apply>
                <minus/>
                <apply>
                  <times/>
                  <ci> k1 </ci>
                  <ci> TOR_Rheb_GTP_clx_608_0_ </ci>
                  <ci> eIF4E_BP_644_0_ </ci>
                </apply>
                <apply>
                  <times/>
                  <ci> k2 </ci>
                  <ci> TOR_4E_BP_phospho_cplx_614_0_ </ci>
                </apply>
              </apply>
            </apply>
          </math>
          <listOfLocalParameters>
            <localParameter id="k1" value="2767.54705946381" units="litre_per_mmole_per_second"/>
            <localParameter id="k2" value="4" units="per_second"/>
          </listOfLocalParameters>
        </kineticLaw>
      </reaction>
      <reaction id="TOR_4E_BP_phospho_613_0_Product_formation_" name="TOR_4E_BP_phospho" reversible="false" fast="false">
        <annotation>
          <moose:EnzymaticReaction>
            <moose:complex>TOR_4E_BP_phospho_cplx_614_0_</moose:complex>
            <moose:enzyme>TOR_Rheb_GTP_clx_608_0_</moose:enzyme>
            <moose:product>eIF4E_BP_thr37_46_646_0_</moose:product>
            <moose:groupName>TOR_4E_BP_phospho_613_0_</moose:groupName>
            <moose:stage>2</moose:stage>
            <moose:xCord>232.5581395348837</moose:xCord>
            <moose:yCord>182.45614035087718</moose:yCord>
            <moose:bgColor>red</moose:bgColor>
            <moose:textColor>44</moose:textColor>
          </moose:EnzymaticReaction>
        </annotation>
        <listOfReactants>
          <speciesReference species="TOR_4E_BP_phospho_cplx_614_0_" stoichiometry="1" constant="false"/>
        </listOfReactants>
        <listOfProducts>
          <speciesReference species="eIF4E_BP_thr37_46_646_0_" stoichiometry="1" constant="false"/>
          <speciesReference species="TOR_Rheb_GTP_clx_608_0_" stoichiometry="1" constant="false"/>
        </listOfProducts>
        <kineticLaw>
          <notes>
            <body xmlns="http://www.w3.org/1999/xhtml">
		kinetics_439_0_ * k3*TOR_4E_BP_phospho_cplx_614_0_
 	 </body>
          </notes>
          <math xmlns="http://www.w3.org/1998/Math/MathML">
            <apply>
              <times/>
              <ci> kinetics_439_0_ </ci>
              <ci> k3 </ci>
              <ci> TOR_4E_BP_phospho_cplx_614_0_ </ci>
            </apply>
          </math>
          <listOfLocalParameters>
            <localParameter id="k3" value="1" units="per_second"/>
          </listOfLocalParameters>
        </kineticLaw>
      </reaction>
      <reaction id="TOR_4E_BP_star_616_0_Complex_formation_" name="TOR_4E_BP_star" reversible="true" fast="false">
        <annotation>
          <moose:EnzymaticReaction>
            <moose:enzyme>TOR_Rheb_GTP_clx_608_0_</moose:enzyme>
            <moose:substrates>_4E_BP_640_0_</moose:substrates>
            <moose:product>TOR_4E_BP_star_cplx_617_0_</moose:product>
            <moose:groupName>TOR_4E_BP_star_616_0_</moose:groupName>
            <moose:stage>1</moose:stage>
            <moose:xCord>325.58139534883725</moose:xCord>
            <moose:yCord>56.14035087719298</moose:yCord>
            <moose:bgColor>red</moose:bgColor>
            <moose:textColor>44</moose:textColor>
          </moose:EnzymaticReaction>
        </annotation>
        <listOfReactants>
          <speciesReference species="TOR_Rheb_GTP_clx_608_0_" stoichiometry="1" constant="false"/>
          <speciesReference species="_4E_BP_640_0_" stoichiometry="1" constant="false"/>
        </listOfReactants>
        <listOfProducts>
          <speciesReference species="TOR_4E_BP_star_cplx_617_0_" stoichiometry="1" constant="false"/>
        </listOfProducts>
        <kineticLaw>
          <notes>
            <body xmlns="http://www.w3.org/1999/xhtml">
		kinetics_439_0_ * ( k1 * TOR_Rheb_GTP_clx_608_0_*_4E_BP_640_0_ -  k2  * TOR_4E_BP_star_cplx_617_0_ )
 	 </body>
          </notes>
          <math xmlns="http://www.w3.org/1998/Math/MathML">
            <apply>
              <times/>
              <ci> kinetics_439_0_ </ci>
              <apply>
                <minus/>
                <apply>
                  <times/>
                  <ci> k1 </ci>
                  <ci> TOR_Rheb_GTP_clx_608_0_ </ci>
                  <ci> _4E_BP_640_0_ </ci>
                </apply>
                <apply>
                  <times/>
                  <ci> k2 </ci>
                  <ci> TOR_4E_BP_star_cplx_617_0_ </ci>
                </apply>
              </apply>
            </apply>
          </math>
          <listOfLocalParameters>
            <localParameter id="k1" value="2767.54705946381" units="litre_per_mmole_per_second"/>
            <localParameter id="k2" value="4" units="per_second"/>
          </listOfLocalParameters>
        </kineticLaw>
      </reaction>
      <reaction id="TOR_4E_BP_star_616_0_Product_formation_" name="TOR_4E_BP_star" reversible="false" fast="false">
        <annotation>
          <moose:EnzymaticReaction>
            <moose:complex>TOR_4E_BP_star_cplx_617_0_</moose:complex>
            <moose:enzyme>TOR_Rheb_GTP_clx_608_0_</moose:enzyme>
            <moose:product>_4E_BP_t37_46_997_0_</moose:product>
            <moose:groupName>TOR_4E_BP_star_616_0_</moose:groupName>
            <moose:stage>2</moose:stage>
            <moose:xCord>325.58139534883725</moose:xCord>
            <moose:yCord>56.14035087719298</moose:yCord>
            <moose:bgColor>red</moose:bgColor>
            <moose:textColor>44</moose:textColor>
          </moose:EnzymaticReaction>
        </annotation>
        <listOfReactants>
          <speciesReference species="TOR_4E_BP_star_cplx_617_0_" stoichiometry="1" constant="false"/>
        </listOfReactants>
        <listOfProducts>
          <speciesReference species="_4E_BP_t37_46_997_0_" stoichiometry="1" constant="false"/>
          <speciesReference species="TOR_Rheb_GTP_clx_608_0_" stoichiometry="1" constant="false"/>
        </listOfProducts>
        <kineticLaw>
          <notes>
            <body xmlns="http://www.w3.org/1999/xhtml">
		kinetics_439_0_ * k3*TOR_4E_BP_star_cplx_617_0_
 	 </body>
          </notes>
          <math xmlns="http://www.w3.org/1998/Math/MathML">
            <apply>
              <times/>
              <ci> kinetics_439_0_ </ci>
              <ci> k3 </ci>
              <ci> TOR_4E_BP_star_cplx_617_0_ </ci>
            </apply>
          </math>
          <listOfLocalParameters>
            <localParameter id="k3" value="1" units="per_second"/>
          </listOfLocalParameters>
        </kineticLaw>
      </reaction>
      <reaction id="S6_phos_627_0_Complex_formation_" name="S6_phos" reversible="true" fast="false">
        <annotation>
          <moose:EnzymaticReaction>
            <moose:enzyme>S6K_thr_412_625_0_</moose:enzyme>
            <moose:substrates>_40S_inact_632_0_</moose:substrates>
            <moose:product>S6_phos_cplx_628_0_</moose:product>
            <moose:groupName>S6_phos_627_0_</moose:groupName>
            <moose:stage>1</moose:stage>
            <moose:xCord>534.8837209302325</moose:xCord>
            <moose:yCord>70.17543859649122</moose:yCord>
            <moose:bgColor>red</moose:bgColor>
            <moose:textColor>48</moose:textColor>
          </moose:EnzymaticReaction>
        </annotation>
        <listOfReactants>
          <speciesReference species="S6K_thr_412_625_0_" stoichiometry="1" constant="false"/>
          <speciesReference species="_40S_inact_632_0_" stoichiometry="1" constant="true"/>
        </listOfReactants>
        <listOfProducts>
          <speciesReference species="S6_phos_cplx_628_0_" stoichiometry="1" constant="false"/>
        </listOfProducts>
        <kineticLaw>
          <notes>
            <body xmlns="http://www.w3.org/1999/xhtml">
		kinetics_439_0_ * ( k1 * S6K_thr_412_625_0_*_40S_inact_632_0_ -  k2  * S6_phos_cplx_628_0_ )
 	 </body>
          </notes>
          <math xmlns="http://www.w3.org/1998/Math/MathML">
            <apply>
              <times/>
              <ci> kinetics_439_0_ </ci>
              <apply>
                <minus/>
                <apply>
                  <times/>
                  <ci> k1 </ci>
                  <ci> S6K_thr_412_625_0_ </ci>
                  <ci> _40S_inact_632_0_ </ci>
                </apply>
                <apply>
                  <times/>
                  <ci> k2 </ci>
                  <ci> S6_phos_cplx_628_0_ </ci>
                </apply>
              </apply>
            </apply>
          </math>
          <listOfLocalParameters>
            <localParameter id="k1" value="199.262006580217" units="litre_per_mmole_per_second"/>
            <localParameter id="k2" value="0.04" units="per_second"/>
          </listOfLocalParameters>
        </kineticLaw>
      </reaction>
      <reaction id="S6_phos_627_0_Product_formation_" name="S6_phos" reversible="false" fast="false">
        <annotation>
          <moose:EnzymaticReaction>
            <moose:complex>S6_phos_cplx_628_0_</moose:complex>
            <moose:enzyme>S6K_thr_412_625_0_</moose:enzyme>
            <moose:product>_40S_650_0_</moose:product>
            <moose:groupName>S6_phos_627_0_</moose:groupName>
            <moose:stage>2</moose:stage>
            <moose:xCord>534.8837209302325</moose:xCord>
            <moose:yCord>70.17543859649122</moose:yCord>
            <moose:bgColor>red</moose:bgColor>
            <moose:textColor>48</moose:textColor>
          </moose:EnzymaticReaction>
        </annotation>
        <listOfReactants>
          <speciesReference species="S6_phos_cplx_628_0_" stoichiometry="1" constant="false"/>
        </listOfReactants>
        <listOfProducts>
          <speciesReference species="_40S_650_0_" stoichiometry="1" constant="false"/>
          <speciesReference species="S6K_thr_412_625_0_" stoichiometry="1" constant="false"/>
        </listOfProducts>
        <kineticLaw>
          <notes>
            <body xmlns="http://www.w3.org/1999/xhtml">
		kinetics_439_0_ * k3*S6_phos_cplx_628_0_
 	 </body>
          </notes>
          <math xmlns="http://www.w3.org/1998/Math/MathML">
            <apply>
              <times/>
              <ci> kinetics_439_0_ </ci>
              <ci> k3 </ci>
              <ci> S6_phos_cplx_628_0_ </ci>
            </apply>
          </math>
          <listOfLocalParameters>
            <localParameter id="k3" value="0.01" units="per_second"/>
          </listOfLocalParameters>
        </kineticLaw>
      </reaction>
      <reaction id="camkIII_phospho_684_0_Complex_formation_" name="camkIII_phospho" reversible="true" fast="false">
        <annotation>
          <moose:EnzymaticReaction>
            <moose:enzyme>S6K_thr_252_682_0_</moose:enzyme>
            <moose:substrates>CaMKIII_692_0_</moose:substrates>
            <moose:product>camkIII_phospho_cplx_685_0_</moose:product>
            <moose:groupName>camkIII_phospho_684_0_</moose:groupName>
            <moose:stage>1</moose:stage>
            <moose:xCord>232.5581395348837</moose:xCord>
            <moose:yCord>589.4736842105262</moose:yCord>
            <moose:bgColor>red</moose:bgColor>
            <moose:textColor>6</moose:textColor>
          </moose:EnzymaticReaction>
        </annotation>
        <listOfReactants>
          <speciesReference species="S6K_thr_252_682_0_" stoichiometry="1" constant="false"/>
          <speciesReference species="CaMKIII_692_0_" stoichiometry="1" constant="false"/>
        </listOfReactants>
        <listOfProducts>
          <speciesReference species="camkIII_phospho_cplx_685_0_" stoichiometry="1" constant="false"/>
        </listOfProducts>
        <kineticLaw>
          <notes>
            <body xmlns="http://www.w3.org/1999/xhtml">
		kinetics_439_0_ * ( k1 * S6K_thr_252_682_0_*CaMKIII_692_0_ -  k2  * camkIII_phospho_cplx_685_0_ )
 	 </body>
          </notes>
          <math xmlns="http://www.w3.org/1998/Math/MathML">
            <apply>
              <times/>
              <ci> kinetics_439_0_ </ci>
              <apply>
                <minus/>
                <apply>
                  <times/>
                  <ci> k1 </ci>
                  <ci> S6K_thr_252_682_0_ </ci>
                  <ci> CaMKIII_692_0_ </ci>
                </apply>
                <apply>
                  <times/>
                  <ci> k2 </ci>
                  <ci> camkIII_phospho_cplx_685_0_ </ci>
                </apply>
              </apply>
            </apply>
          </math>
          <listOfLocalParameters>
            <localParameter id="k1" value="4981.59666291468" units="litre_per_mmole_per_second"/>
            <localParameter id="k2" value="4" units="per_second"/>
          </listOfLocalParameters>
        </kineticLaw>
      </reaction>
      <reaction id="camkIII_phospho_684_0_Product_formation_" name="camkIII_phospho" reversible="false" fast="false">
        <annotation>
          <moose:EnzymaticReaction>
            <moose:complex>camkIII_phospho_cplx_685_0_</moose:complex>
            <moose:enzyme>S6K_thr_252_682_0_</moose:enzyme>
            <moose:product>CaMKIII_star_728_0_</moose:product>
            <moose:groupName>camkIII_phospho_684_0_</moose:groupName>
            <moose:stage>2</moose:stage>
            <moose:xCord>232.5581395348837</moose:xCord>
            <moose:yCord>589.4736842105262</moose:yCord>
            <moose:bgColor>red</moose:bgColor>
            <moose:textColor>6</moose:textColor>
          </moose:EnzymaticReaction>
        </annotation>
        <listOfReactants>
          <speciesReference species="camkIII_phospho_cplx_685_0_" stoichiometry="1" constant="false"/>
        </listOfReactants>
        <listOfProducts>
          <speciesReference species="CaMKIII_star_728_0_" stoichiometry="1" constant="false"/>
          <speciesReference species="S6K_thr_252_682_0_" stoichiometry="1" constant="false"/>
        </listOfProducts>
        <kineticLaw>
          <notes>
            <body xmlns="http://www.w3.org/1999/xhtml">
		kinetics_439_0_ * k3*camkIII_phospho_cplx_685_0_
 	 </body>
          </notes>
          <math xmlns="http://www.w3.org/1998/Math/MathML">
            <apply>
              <times/>
              <ci> kinetics_439_0_ </ci>
              <ci> k3 </ci>
              <ci> camkIII_phospho_cplx_685_0_ </ci>
            </apply>
          </math>
          <listOfLocalParameters>
            <localParameter id="k3" value="1" units="per_second"/>
          </listOfLocalParameters>
        </kineticLaw>
      </reaction>
      <reaction id="S6_phospho_687_0_Complex_formation_" name="S6_phospho" reversible="true" fast="false">
        <annotation>
          <moose:EnzymaticReaction>
            <moose:enzyme>S6K_thr_252_682_0_</moose:enzyme>
            <moose:substrates>_40S_inact_632_0_</moose:substrates>
            <moose:product>S6_phospho_cplx_688_0_</moose:product>
            <moose:groupName>S6_phospho_687_0_</moose:groupName>
            <moose:stage>1</moose:stage>
            <moose:xCord>232.5581395348837</moose:xCord>
            <moose:yCord>561.4035087719298</moose:yCord>
            <moose:bgColor>red</moose:bgColor>
            <moose:textColor>4</moose:textColor>
          </moose:EnzymaticReaction>
        </annotation>
        <listOfReactants>
          <speciesReference species="S6K_thr_252_682_0_" stoichiometry="1" constant="false"/>
          <speciesReference species="_40S_inact_632_0_" stoichiometry="1" constant="true"/>
        </listOfReactants>
        <listOfProducts>
          <speciesReference species="S6_phospho_cplx_688_0_" stoichiometry="1" constant="false"/>
        </listOfProducts>
        <kineticLaw>
          <notes>
            <body xmlns="http://www.w3.org/1999/xhtml">
		kinetics_439_0_ * ( k1 * S6K_thr_252_682_0_*_40S_inact_632_0_ -  k2  * S6_phospho_cplx_688_0_ )
 	 </body>
          </notes>
          <math xmlns="http://www.w3.org/1998/Math/MathML">
            <apply>
              <times/>
              <ci> kinetics_439_0_ </ci>
              <apply>
                <minus/>
                <apply>
                  <times/>
                  <ci> k1 </ci>
                  <ci> S6K_thr_252_682_0_ </ci>
                  <ci> _40S_inact_632_0_ </ci>
                </apply>
                <apply>
                  <times/>
                  <ci> k2 </ci>
                  <ci> S6_phospho_cplx_688_0_ </ci>
                </apply>
              </apply>
            </apply>
          </math>
          <listOfLocalParameters>
            <localParameter id="k1" value="1992.62670928606" units="litre_per_mmole_per_second"/>
            <localParameter id="k2" value="0.4" units="per_second"/>
          </listOfLocalParameters>
        </kineticLaw>
      </reaction>
      <reaction id="S6_phospho_687_0_Product_formation_" name="S6_phospho" reversible="false" fast="false">
        <annotation>
          <moose:EnzymaticReaction>
            <moose:complex>S6_phospho_cplx_688_0_</moose:complex>
            <moose:enzyme>S6K_thr_252_682_0_</moose:enzyme>
            <moose:product>_40S_650_0_</moose:product>
            <moose:groupName>S6_phospho_687_0_</moose:groupName>
            <moose:stage>2</moose:stage>
            <moose:xCord>232.5581395348837</moose:xCord>
            <moose:yCord>561.4035087719298</moose:yCord>
            <moose:bgColor>red</moose:bgColor>
            <moose:textColor>4</moose:textColor>
          </moose:EnzymaticReaction>
        </annotation>
        <listOfReactants>
          <speciesReference species="S6_phospho_cplx_688_0_" stoichiometry="1" constant="false"/>
        </listOfReactants>
        <listOfProducts>
          <speciesReference species="_40S_650_0_" stoichiometry="1" constant="false"/>
          <speciesReference species="S6K_thr_252_682_0_" stoichiometry="1" constant="false"/>
        </listOfProducts>
        <kineticLaw>
          <notes>
            <body xmlns="http://www.w3.org/1999/xhtml">
		kinetics_439_0_ * k3*S6_phospho_cplx_688_0_
 	 </body>
          </notes>
          <math xmlns="http://www.w3.org/1998/Math/MathML">
            <apply>
              <times/>
              <ci> kinetics_439_0_ </ci>
              <ci> k3 </ci>
              <ci> S6_phospho_cplx_688_0_ </ci>
            </apply>
          </math>
          <listOfLocalParameters>
            <localParameter id="k3" value="0.1" units="per_second"/>
          </listOfLocalParameters>
        </kineticLaw>
      </reaction>
      <reaction id="phospho_696_0_Complex_formation_" name="phospho" reversible="true" fast="false">
        <annotation>
          <moose:EnzymaticReaction>
            <moose:enzyme>CaMKIII_CaM_Ca4_694_0_</moose:enzyme>
            <moose:substrates>eEF2_699_0_</moose:substrates>
            <moose:product>phospho_cplx_697_0_</moose:product>
            <moose:groupName>phospho_696_0_</moose:groupName>
            <moose:stage>1</moose:stage>
            <moose:xCord>790.6976744186046</moose:xCord>
            <moose:yCord>631.578947368421</moose:yCord>
            <moose:bgColor>red</moose:bgColor>
            <moose:textColor>58</moose:textColor>
          </moose:EnzymaticReaction>
        </annotation>
        <listOfReactants>
          <speciesReference species="CaMKIII_CaM_Ca4_694_0_" stoichiometry="1" constant="false"/>
          <speciesReference species="eEF2_699_0_" stoichiometry="1" constant="false"/>
        </listOfReactants>
        <listOfProducts>
          <speciesReference species="phospho_cplx_697_0_" stoichiometry="1" constant="false"/>
        </listOfProducts>
        <kineticLaw>
          <notes>
            <body xmlns="http://www.w3.org/1999/xhtml">
		kinetics_439_0_ * ( k1 * CaMKIII_CaM_Ca4_694_0_*eEF2_699_0_ -  k2  * phospho_cplx_697_0_ )
 	 </body>
          </notes>
          <math xmlns="http://www.w3.org/1998/Math/MathML">
            <apply>
              <times/>
              <ci> kinetics_439_0_ </ci>
              <apply>
                <minus/>
                <apply>
                  <times/>
                  <ci> k1 </ci>
                  <ci> CaMKIII_CaM_Ca4_694_0_ </ci>
                  <ci> eEF2_699_0_ </ci>
                </apply>
                <apply>
                  <times/>
                  <ci> k2 </ci>
                  <ci> phospho_cplx_697_0_ </ci>
                </apply>
              </apply>
            </apply>
          </math>
          <listOfLocalParameters>
            <localParameter id="k1" value="24908.2822115688" units="litre_per_mmole_per_second"/>
            <localParameter id="k2" value="40" units="per_second"/>
          </listOfLocalParameters>
        </kineticLaw>
      </reaction>
      <reaction id="phospho_696_0_Product_formation_" name="phospho" reversible="false" fast="false">
        <annotation>
          <moose:EnzymaticReaction>
            <moose:complex>phospho_cplx_697_0_</moose:complex>
            <moose:enzyme>CaMKIII_CaM_Ca4_694_0_</moose:enzyme>
            <moose:product>eEFthr_56_701_0_</moose:product>
            <moose:groupName>phospho_696_0_</moose:groupName>
            <moose:stage>2</moose:stage>
            <moose:xCord>790.6976744186046</moose:xCord>
            <moose:yCord>631.578947368421</moose:yCord>
            <moose:bgColor>red</moose:bgColor>
            <moose:textColor>58</moose:textColor>
          </moose:EnzymaticReaction>
        </annotation>
        <listOfReactants>
          <speciesReference species="phospho_cplx_697_0_" stoichiometry="1" constant="false"/>
        </listOfReactants>
        <listOfProducts>
          <speciesReference species="eEFthr_56_701_0_" stoichiometry="1" constant="false"/>
          <speciesReference species="CaMKIII_CaM_Ca4_694_0_" stoichiometry="1" constant="false"/>
        </listOfProducts>
        <kineticLaw>
          <notes>
            <body xmlns="http://www.w3.org/1999/xhtml">
		kinetics_439_0_ * k3*phospho_cplx_697_0_
 	 </body>
          </notes>
          <math xmlns="http://www.w3.org/1998/Math/MathML">
            <apply>
              <times/>
              <ci> kinetics_439_0_ </ci>
              <ci> k3 </ci>
              <ci> phospho_cplx_697_0_ </ci>
            </apply>
          </math>
          <listOfLocalParameters>
            <localParameter id="k3" value="10" units="per_second"/>
          </listOfLocalParameters>
        </kineticLaw>
      </reaction>
      <reaction id="eEF2thr56_basal_725_0_Complex_formation_" name="eEF2thr56_basal" reversible="true" fast="false">
        <annotation>
          <moose:EnzymaticReaction>
            <moose:enzyme>CaMKIII_basal_723_0_</moose:enzyme>
            <moose:substrates>eEF2_699_0_</moose:substrates>
            <moose:product>eEF2thr56_basal_cplx_726_0_</moose:product>
            <moose:groupName>eEF2thr56_basal_725_0_</moose:groupName>
            <moose:stage>1</moose:stage>
            <moose:xCord>790.6976744186046</moose:xCord>
            <moose:yCord>547.3684210526316</moose:yCord>
            <moose:bgColor>red</moose:bgColor>
            <moose:textColor>45</moose:textColor>
          </moose:EnzymaticReaction>
        </annotation>
        <listOfReactants>
          <speciesReference species="CaMKIII_basal_723_0_" stoichiometry="1" constant="false"/>
          <speciesReference species="eEF2_699_0_" stoichiometry="1" constant="false"/>
        </listOfReactants>
        <listOfProducts>
          <speciesReference species="eEF2thr56_basal_cplx_726_0_" stoichiometry="1" constant="false"/>
        </listOfProducts>
        <kineticLaw>
          <notes>
            <body xmlns="http://www.w3.org/1999/xhtml">
		kinetics_439_0_ * ( k1 * CaMKIII_basal_723_0_*eEF2_699_0_ -  k2  * eEF2thr56_basal_cplx_726_0_ )
 	 </body>
          </notes>
          <math xmlns="http://www.w3.org/1998/Math/MathML">
            <apply>
              <times/>
              <ci> kinetics_439_0_ </ci>
              <apply>
                <minus/>
                <apply>
                  <times/>
                  <ci> k1 </ci>
                  <ci> CaMKIII_basal_723_0_ </ci>
                  <ci> eEF2_699_0_ </ci>
                </apply>
                <apply>
                  <times/>
                  <ci> k2 </ci>
                  <ci> eEF2thr56_basal_cplx_726_0_ </ci>
                </apply>
              </apply>
            </apply>
          </math>
          <listOfLocalParameters>
            <localParameter id="k1" value="24908.2822115688" units="litre_per_mmole_per_second"/>
            <localParameter id="k2" value="40" units="per_second"/>
          </listOfLocalParameters>
        </kineticLaw>
      </reaction>
      <reaction id="eEF2thr56_basal_725_0_Product_formation_" name="eEF2thr56_basal" reversible="false" fast="false">
        <annotation>
          <moose:EnzymaticReaction>
            <moose:complex>eEF2thr56_basal_cplx_726_0_</moose:complex>
            <moose:enzyme>CaMKIII_basal_723_0_</moose:enzyme>
            <moose:product>eEFthr_56_701_0_</moose:product>
            <moose:groupName>eEF2thr56_basal_725_0_</moose:groupName>
            <moose:stage>2</moose:stage>
            <moose:xCord>790.6976744186046</moose:xCord>
            <moose:yCord>547.3684210526316</moose:yCord>
            <moose:bgColor>red</moose:bgColor>
            <moose:textColor>45</moose:textColor>
          </moose:EnzymaticReaction>
        </annotation>
        <listOfReactants>
          <speciesReference species="eEF2thr56_basal_cplx_726_0_" stoichiometry="1" constant="false"/>
        </listOfReactants>
        <listOfProducts>
          <speciesReference species="eEFthr_56_701_0_" stoichiometry="1" constant="false"/>
          <speciesReference species="CaMKIII_basal_723_0_" stoichiometry="1" constant="false"/>
        </listOfProducts>
        <kineticLaw>
          <notes>
            <body xmlns="http://www.w3.org/1999/xhtml">
		kinetics_439_0_ * k3*eEF2thr56_basal_cplx_726_0_
 	 </body>
          </notes>
          <math xmlns="http://www.w3.org/1998/Math/MathML">
            <apply>
              <times/>
              <ci> kinetics_439_0_ </ci>
              <ci> k3 </ci>
              <ci> eEF2thr56_basal_cplx_726_0_ </ci>
            </apply>
          </math>
          <listOfLocalParameters>
            <localParameter id="k3" value="10" units="per_second"/>
          </listOfLocalParameters>
        </kineticLaw>
      </reaction>
      <reaction id="CaMKIII_basal_732_0_Complex_formation_" name="CaMKIII_basal" reversible="true" fast="false">
        <annotation>
          <moose:EnzymaticReaction>
            <moose:enzyme>S6K_basal_730_0_</moose:enzyme>
            <moose:substrates>CaMKIII_692_0_</moose:substrates>
            <moose:product>CaMKIII_basal_cplx_733_0_</moose:product>
            <moose:groupName>CaMKIII_basal_732_0_</moose:groupName>
            <moose:stage>1</moose:stage>
            <moose:xCord>906.9767441860464</moose:xCord>
            <moose:yCord>603.5087719298245</moose:yCord>
            <moose:bgColor>red</moose:bgColor>
            <moose:textColor>45</moose:textColor>
          </moose:EnzymaticReaction>
        </annotation>
        <listOfReactants>
          <speciesReference species="S6K_basal_730_0_" stoichiometry="1" constant="false"/>
          <speciesReference species="CaMKIII_692_0_" stoichiometry="1" constant="false"/>
        </listOfReactants>
        <listOfProducts>
          <speciesReference species="CaMKIII_basal_cplx_733_0_" stoichiometry="1" constant="false"/>
        </listOfProducts>
        <kineticLaw>
          <notes>
            <body xmlns="http://www.w3.org/1999/xhtml">
		kinetics_439_0_ * ( k1 * S6K_basal_730_0_*CaMKIII_692_0_ -  k2  * CaMKIII_basal_cplx_733_0_ )
 	 </body>
          </notes>
          <math xmlns="http://www.w3.org/1998/Math/MathML">
            <apply>
              <times/>
              <ci> kinetics_439_0_ </ci>
              <apply>
                <minus/>
                <apply>
                  <times/>
                  <ci> k1 </ci>
                  <ci> S6K_basal_730_0_ </ci>
                  <ci> CaMKIII_692_0_ </ci>
                </apply>
                <apply>
                  <times/>
                  <ci> k2 </ci>
                  <ci> CaMKIII_basal_cplx_733_0_ </ci>
                </apply>
              </apply>
            </apply>
          </math>
          <listOfLocalParameters>
            <localParameter id="k1" value="49821.3467750633" units="litre_per_mmole_per_second"/>
            <localParameter id="k2" value="40" units="per_second"/>
          </listOfLocalParameters>
        </kineticLaw>
      </reaction>
      <reaction id="CaMKIII_basal_732_0_Product_formation_" name="CaMKIII_basal" reversible="false" fast="false">
        <annotation>
          <moose:EnzymaticReaction>
            <moose:complex>CaMKIII_basal_cplx_733_0_</moose:complex>
            <moose:enzyme>S6K_basal_730_0_</moose:enzyme>
            <moose:product>CaMKIII_star_728_0_</moose:product>
            <moose:groupName>CaMKIII_basal_732_0_</moose:groupName>
            <moose:stage>2</moose:stage>
            <moose:xCord>906.9767441860464</moose:xCord>
            <moose:yCord>603.5087719298245</moose:yCord>
            <moose:bgColor>red</moose:bgColor>
            <moose:textColor>45</moose:textColor>
          </moose:EnzymaticReaction>
        </annotation>
        <listOfReactants>
          <speciesReference species="CaMKIII_basal_cplx_733_0_" stoichiometry="1" constant="false"/>
        </listOfReactants>
        <listOfProducts>
          <speciesReference species="CaMKIII_star_728_0_" stoichiometry="1" constant="false"/>
          <speciesReference species="S6K_basal_730_0_" stoichiometry="1" constant="false"/>
        </listOfProducts>
        <kineticLaw>
          <notes>
            <body xmlns="http://www.w3.org/1999/xhtml">
		kinetics_439_0_ * k3*CaMKIII_basal_cplx_733_0_
 	 </body>
          </notes>
          <math xmlns="http://www.w3.org/1998/Math/MathML">
            <apply>
              <times/>
              <ci> kinetics_439_0_ </ci>
              <ci> k3 </ci>
              <ci> CaMKIII_basal_cplx_733_0_ </ci>
            </apply>
          </math>
          <listOfLocalParameters>
            <localParameter id="k3" value="10" units="per_second"/>
          </listOfLocalParameters>
        </kineticLaw>
      </reaction>
      <reaction id="pro_syn_741_0_Complex_formation_" name="pro_syn" reversible="true" fast="false">
        <annotation>
          <moose:EnzymaticReaction>
            <moose:enzyme>Translation_clx_739_0_</moose:enzyme>
            <moose:substrates>AA_747_0_</moose:substrates>
            <moose:product>pro_syn_cplx_742_0_</moose:product>
            <moose:groupName>pro_syn_741_0_</moose:groupName>
            <moose:stage>1</moose:stage>
            <moose:xCord>767.4418604651163</moose:xCord>
            <moose:yCord>322.8070175438596</moose:yCord>
            <moose:bgColor>red</moose:bgColor>
            <moose:textColor>52</moose:textColor>
          </moose:EnzymaticReaction>
        </annotation>
        <listOfReactants>
          <speciesReference species="Translation_clx_739_0_" stoichiometry="1" constant="false"/>
          <speciesReference species="AA_747_0_" stoichiometry="1" constant="true"/>
        </listOfReactants>
        <listOfProducts>
          <speciesReference species="pro_syn_cplx_742_0_" stoichiometry="1" constant="false"/>
        </listOfProducts>
        <kineticLaw>
          <notes>
            <body xmlns="http://www.w3.org/1999/xhtml">
		kinetics_439_0_ * ( k1 * Translation_clx_739_0_*AA_747_0_ -  k2  * pro_syn_cplx_742_0_ )
 	 </body>
          </notes>
          <math xmlns="http://www.w3.org/1998/Math/MathML">
            <apply>
              <times/>
              <ci> kinetics_439_0_ </ci>
              <apply>
                <minus/>
                <apply>
                  <times/>
                  <ci> k1 </ci>
                  <ci> Translation_clx_739_0_ </ci>
                  <ci> AA_747_0_ </ci>
                </apply>
                <apply>
                  <times/>
                  <ci> k2 </ci>
                  <ci> pro_syn_cplx_742_0_ </ci>
                </apply>
              </apply>
            </apply>
          </math>
          <listOfLocalParameters>
            <localParameter id="k1" value="1811.55490949523" units="litre_per_mmole_per_second"/>
            <localParameter id="k2" value="0.08" units="per_second"/>
          </listOfLocalParameters>
        </kineticLaw>
      </reaction>
      <reaction id="pro_syn_741_0_Product_formation_" name="pro_syn" reversible="false" fast="false">
        <annotation>
          <moose:EnzymaticReaction>
            <moose:complex>pro_syn_cplx_742_0_</moose:complex>
            <moose:enzyme>Translation_clx_739_0_</moose:enzyme>
            <moose:product>peptide_749_0_</moose:product>
            <moose:groupName>pro_syn_741_0_</moose:groupName>
            <moose:stage>2</moose:stage>
            <moose:xCord>767.4418604651163</moose:xCord>
            <moose:yCord>322.8070175438596</moose:yCord>
            <moose:bgColor>red</moose:bgColor>
            <moose:textColor>52</moose:textColor>
          </moose:EnzymaticReaction>
        </annotation>
        <listOfReactants>
          <speciesReference species="pro_syn_cplx_742_0_" stoichiometry="1" constant="false"/>
        </listOfReactants>
        <listOfProducts>
          <speciesReference species="peptide_749_0_" stoichiometry="1" constant="false"/>
          <speciesReference species="Translation_clx_739_0_" stoichiometry="1" constant="false"/>
        </listOfProducts>
        <kineticLaw>
          <notes>
            <body xmlns="http://www.w3.org/1999/xhtml">
		kinetics_439_0_ * k3*pro_syn_cplx_742_0_
 	 </body>
          </notes>
          <math xmlns="http://www.w3.org/1998/Math/MathML">
            <apply>
              <times/>
              <ci> kinetics_439_0_ </ci>
              <ci> k3 </ci>
              <ci> pro_syn_cplx_742_0_ </ci>
            </apply>
          </math>
          <listOfLocalParameters>
            <localParameter id="k3" value="0.02" units="per_second"/>
          </listOfLocalParameters>
        </kineticLaw>
      </reaction>
      <reaction id="rad_pro_syn_744_0_Complex_formation_" name="rad_pro_syn" reversible="true" fast="false">
        <annotation>
          <moose:EnzymaticReaction>
            <moose:enzyme>Translation_clx_739_0_</moose:enzyme>
            <moose:substrates>rad_AA_978_0_</moose:substrates>
            <moose:product>rad_pro_syn_cplx_745_0_</moose:product>
            <moose:groupName>rad_pro_syn_744_0_</moose:groupName>
            <moose:stage>1</moose:stage>
            <moose:xCord>767.4418604651163</moose:xCord>
            <moose:yCord>364.91228070175436</moose:yCord>
            <moose:bgColor>red</moose:bgColor>
            <moose:textColor>52</moose:textColor>
          </moose:EnzymaticReaction>
        </annotation>
        <listOfReactants>
          <speciesReference species="Translation_clx_739_0_" stoichiometry="1" constant="false"/>
          <speciesReference species="rad_AA_978_0_" stoichiometry="1" constant="false"/>
        </listOfReactants>
        <listOfProducts>
          <speciesReference species="rad_pro_syn_cplx_745_0_" stoichiometry="1" constant="false"/>
        </listOfProducts>
        <kineticLaw>
          <notes>
            <body xmlns="http://www.w3.org/1999/xhtml">
		kinetics_439_0_ * ( k1 * Translation_clx_739_0_*rad_AA_978_0_ -  k2  * rad_pro_syn_cplx_745_0_ )
 	 </body>
          </notes>
          <math xmlns="http://www.w3.org/1998/Math/MathML">
            <apply>
              <times/>
              <ci> kinetics_439_0_ </ci>
              <apply>
                <minus/>
                <apply>
                  <times/>
                  <ci> k1 </ci>
                  <ci> Translation_clx_739_0_ </ci>
                  <ci> rad_AA_978_0_ </ci>
                </apply>
                <apply>
                  <times/>
                  <ci> k2 </ci>
                  <ci> rad_pro_syn_cplx_745_0_ </ci>
                </apply>
              </apply>
            </apply>
          </math>
          <listOfLocalParameters>
            <localParameter id="k1" value="1660.55214743792" units="litre_per_mmole_per_second"/>
            <localParameter id="k2" value="0.08" units="per_second"/>
          </listOfLocalParameters>
        </kineticLaw>
      </reaction>
      <reaction id="rad_pro_syn_744_0_Product_formation_" name="rad_pro_syn" reversible="false" fast="false">
        <annotation>
          <moose:EnzymaticReaction>
            <moose:complex>rad_pro_syn_cplx_745_0_</moose:complex>
            <moose:enzyme>Translation_clx_739_0_</moose:enzyme>
            <moose:product>rad_peptide_980_0_</moose:product>
            <moose:groupName>rad_pro_syn_744_0_</moose:groupName>
            <moose:stage>2</moose:stage>
            <moose:xCord>767.4418604651163</moose:xCord>
            <moose:yCord>364.91228070175436</moose:yCord>
            <moose:bgColor>red</moose:bgColor>
            <moose:textColor>52</moose:textColor>
          </moose:EnzymaticReaction>
        </annotation>
        <listOfReactants>
          <speciesReference species="rad_pro_syn_cplx_745_0_" stoichiometry="1" constant="false"/>
        </listOfReactants>
        <listOfProducts>
          <speciesReference species="rad_peptide_980_0_" stoichiometry="1" constant="false"/>
          <speciesReference species="Translation_clx_739_0_" stoichiometry="1" constant="false"/>
        </listOfProducts>
        <kineticLaw>
          <notes>
            <body xmlns="http://www.w3.org/1999/xhtml">
		kinetics_439_0_ * k3*rad_pro_syn_cplx_745_0_
 	 </body>
          </notes>
          <math xmlns="http://www.w3.org/1998/Math/MathML">
            <apply>
              <times/>
              <ci> kinetics_439_0_ </ci>
              <ci> k3 </ci>
              <ci> rad_pro_syn_cplx_745_0_ </ci>
            </apply>
          </math>
          <listOfLocalParameters>
            <localParameter id="k3" value="0.02" units="per_second"/>
          </listOfLocalParameters>
        </kineticLaw>
      </reaction>
      <reaction id="cluster_phospho_S6K_767_0_Complex_formation_" name="cluster_phospho_S6K" reversible="true" fast="false">
        <annotation>
          <moose:EnzymaticReaction>
            <moose:enzyme>MAPK_star_765_0_</moose:enzyme>
            <moose:substrates>S6K_623_0_</moose:substrates>
            <moose:product>cluster_phospho_S6K_cplx_768_0_</moose:product>
            <moose:groupName>cluster_phospho_S6K_767_0_</moose:groupName>
            <moose:stage>1</moose:stage>
            <moose:xCord>372.09302325581393</moose:xCord>
            <moose:yCord>421.05263157894734</moose:yCord>
            <moose:bgColor>red</moose:bgColor>
            <moose:textColor>red</moose:textColor>
          </moose:EnzymaticReaction>
        </annotation>
        <listOfReactants>
          <speciesReference species="MAPK_star_765_0_" stoichiometry="1" constant="false"/>
          <speciesReference species="S6K_623_0_" stoichiometry="1" constant="false"/>
        </listOfReactants>
        <listOfProducts>
          <speciesReference species="cluster_phospho_S6K_cplx_768_0_" stoichiometry="1" constant="false"/>
        </listOfProducts>
        <kineticLaw>
          <notes>
            <body xmlns="http://www.w3.org/1999/xhtml">
		kinetics_439_0_ * ( k1 * MAPK_star_765_0_*S6K_623_0_ -  k2  * cluster_phospho_S6K_cplx_768_0_ )
 	 </body>
          </notes>
          <math xmlns="http://www.w3.org/1998/Math/MathML">
            <apply>
              <times/>
              <ci> kinetics_439_0_ </ci>
              <apply>
                <minus/>
                <apply>
                  <times/>
                  <ci> k1 </ci>
                  <ci> MAPK_star_765_0_ </ci>
                  <ci> S6K_623_0_ </ci>
                </apply>
                <apply>
                  <times/>
                  <ci> k2 </ci>
                  <ci> cluster_phospho_S6K_cplx_768_0_ </ci>
                </apply>
              </apply>
            </apply>
          </math>
          <listOfLocalParameters>
            <localParameter id="k1" value="287.957365332581" units="litre_per_mmole_per_second"/>
            <localParameter id="k2" value="4" units="per_second"/>
          </listOfLocalParameters>
        </kineticLaw>
      </reaction>
      <reaction id="cluster_phospho_S6K_767_0_Product_formation_" name="cluster_phospho_S6K" reversible="false" fast="false">
        <annotation>
          <moose:EnzymaticReaction>
            <moose:complex>cluster_phospho_S6K_cplx_768_0_</moose:complex>
            <moose:enzyme>MAPK_star_765_0_</moose:enzyme>
            <moose:product>S6K_star_621_0_</moose:product>
            <moose:groupName>cluster_phospho_S6K_767_0_</moose:groupName>
            <moose:stage>2</moose:stage>
            <moose:xCord>372.09302325581393</moose:xCord>
            <moose:yCord>421.05263157894734</moose:yCord>
            <moose:bgColor>red</moose:bgColor>
            <moose:textColor>red</moose:textColor>
          </moose:EnzymaticReaction>
        </annotation>
        <listOfReactants>
          <speciesReference species="cluster_phospho_S6K_cplx_768_0_" stoichiometry="1" constant="false"/>
        </listOfReactants>
        <listOfProducts>
          <speciesReference species="S6K_star_621_0_" stoichiometry="1" constant="false"/>
          <speciesReference species="MAPK_star_765_0_" stoichiometry="1" constant="false"/>
        </listOfProducts>
        <kineticLaw>
          <notes>
            <body xmlns="http://www.w3.org/1999/xhtml">
		kinetics_439_0_ * k3*cluster_phospho_S6K_cplx_768_0_
 	 </body>
          </notes>
          <math xmlns="http://www.w3.org/1998/Math/MathML">
            <apply>
              <times/>
              <ci> kinetics_439_0_ </ci>
              <ci> k3 </ci>
              <ci> cluster_phospho_S6K_cplx_768_0_ </ci>
            </apply>
          </math>
          <listOfLocalParameters>
            <localParameter id="k3" value="1" units="per_second"/>
          </listOfLocalParameters>
        </kineticLaw>
      </reaction>
      <reaction id="MAPK_star_feedback_770_0_Complex_formation_" name="MAPK_star_feedback" reversible="true" fast="false">
        <notes>
          <body xmlns="http://www.w3.org/1999/xhtml">
 	 	Ueki et al JBC 269(22):15756-15761 show the presence of this step, but not the rate consts, which are derived from Sanghera et al JBC 265(1):52-57, 1990, see the deriv in the MAPK_star notes.
	 </body>
        </notes>
        <annotation>
          <moose:EnzymaticReaction>
            <moose:enzyme>MAPK_star_765_0_</moose:enzyme>
            <moose:substrates>craf_1_star_797_0_</moose:substrates>
            <moose:product>MAPK_star_feedback_cplx_771_0_</moose:product>
            <moose:groupName>MAPK_star_feedback_770_0_</moose:groupName>
            <moose:stage>1</moose:stage>
            <moose:xCord>604.6511627906976</moose:xCord>
            <moose:yCord>477.1929824561403</moose:yCord>
            <moose:bgColor>red</moose:bgColor>
            <moose:textColor>orange</moose:textColor>
          </moose:EnzymaticReaction>
        </annotation>
        <listOfReactants>
          <speciesReference species="MAPK_star_765_0_" stoichiometry="1" constant="false"/>
          <speciesReference species="craf_1_star_797_0_" stoichiometry="1" constant="false"/>
        </listOfReactants>
        <listOfProducts>
          <speciesReference species="MAPK_star_feedback_cplx_771_0_" stoichiometry="1" constant="false"/>
        </listOfProducts>
        <kineticLaw>
          <notes>
            <body xmlns="http://www.w3.org/1999/xhtml">
		kinetics_439_0_ * ( k1 * MAPK_star_765_0_*craf_1_star_797_0_ -  k2  * MAPK_star_feedback_cplx_771_0_ )
 	 </body>
          </notes>
          <math xmlns="http://www.w3.org/1998/Math/MathML">
            <apply>
              <times/>
              <ci> kinetics_439_0_ </ci>
              <apply>
                <minus/>
                <apply>
                  <times/>
                  <ci> k1 </ci>
                  <ci> MAPK_star_765_0_ </ci>
                  <ci> craf_1_star_797_0_ </ci>
                </apply>
                <apply>
                  <times/>
                  <ci> k2 </ci>
                  <ci> MAPK_star_feedback_cplx_771_0_ </ci>
                </apply>
              </apply>
            </apply>
          </math>
          <listOfLocalParameters>
            <localParameter id="k1" value="1942.8304698586" units="litre_per_mmole_per_second"/>
            <localParameter id="k2" value="40" units="per_second"/>
          </listOfLocalParameters>
        </kineticLaw>
      </reaction>
      <reaction id="MAPK_star_feedback_770_0_Product_formation_" name="MAPK_star_feedback" reversible="false" fast="false">
        <annotation>
          <moose:EnzymaticReaction>
            <moose:complex>MAPK_star_feedback_cplx_771_0_</moose:complex>
            <moose:enzyme>MAPK_star_765_0_</moose:enzyme>
            <moose:product>craf_1_star_star_803_0_</moose:product>
            <moose:groupName>MAPK_star_feedback_770_0_</moose:groupName>
            <moose:stage>2</moose:stage>
            <moose:xCord>604.6511627906976</moose:xCord>
            <moose:yCord>477.1929824561403</moose:yCord>
            <moose:bgColor>red</moose:bgColor>
            <moose:textColor>orange</moose:textColor>
          </moose:EnzymaticReaction>
        </annotation>
        <listOfReactants>
          <speciesReference species="MAPK_star_feedback_cplx_771_0_" stoichiometry="1" constant="false"/>
        </listOfReactants>
        <listOfProducts>
          <speciesReference species="craf_1_star_star_803_0_" stoichiometry="1" constant="false"/>
          <speciesReference species="MAPK_star_765_0_" stoichiometry="1" constant="false"/>
        </listOfProducts>
        <kineticLaw>
          <notes>
            <body xmlns="http://www.w3.org/1999/xhtml">
		kinetics_439_0_ * k3*MAPK_star_feedback_cplx_771_0_
 	 </body>
          </notes>
          <math xmlns="http://www.w3.org/1998/Math/MathML">
            <apply>
              <times/>
              <ci> kinetics_439_0_ </ci>
              <ci> k3 </ci>
              <ci> MAPK_star_feedback_cplx_771_0_ </ci>
            </apply>
          </math>
          <listOfLocalParameters>
            <localParameter id="k3" value="10" units="per_second"/>
          </listOfLocalParameters>
        </kineticLaw>
      </reaction>
      <reaction id="phosph_Sos_773_0_Complex_formation_" name="phosph_Sos" reversible="true" fast="false">
        <notes>
          <body xmlns="http://www.w3.org/1999/xhtml">
 	 	See Porfiri and McCormick JBC 271:10 pp5871 1996 for the existence of this step. We&apos;ll take the rates from the ones used for the phosph of Raf by MAPK. Sep 17 1997: The transient activation curve matches better with k1 up by 10 x.
	 </body>
        </notes>
        <annotation>
          <moose:EnzymaticReaction>
            <moose:enzyme>MAPK_star_765_0_</moose:enzyme>
            <moose:substrates>Sos_906_0_</moose:substrates>
            <moose:product>phosph_Sos_cplx_774_0_</moose:product>
            <moose:groupName>phosph_Sos_773_0_</moose:groupName>
            <moose:stage>1</moose:stage>
            <moose:xCord>837.2093023255815</moose:xCord>
            <moose:yCord>757.8947368421052</moose:yCord>
            <moose:bgColor>red</moose:bgColor>
            <moose:textColor>orange</moose:textColor>
          </moose:EnzymaticReaction>
        </annotation>
        <listOfReactants>
          <speciesReference species="MAPK_star_765_0_" stoichiometry="1" constant="false"/>
          <speciesReference species="Sos_906_0_" stoichiometry="1" constant="false"/>
        </listOfReactants>
        <listOfProducts>
          <speciesReference species="phosph_Sos_cplx_774_0_" stoichiometry="1" constant="false"/>
        </listOfProducts>
        <kineticLaw>
          <notes>
            <body xmlns="http://www.w3.org/1999/xhtml">
		kinetics_439_0_ * ( k1 * MAPK_star_765_0_*Sos_906_0_ -  k2  * phosph_Sos_cplx_774_0_ )
 	 </body>
          </notes>
          <math xmlns="http://www.w3.org/1998/Math/MathML">
            <apply>
              <times/>
              <ci> kinetics_439_0_ </ci>
              <apply>
                <minus/>
                <apply>
                  <times/>
                  <ci> k1 </ci>
                  <ci> MAPK_star_765_0_ </ci>
                  <ci> Sos_906_0_ </ci>
                </apply>
                <apply>
                  <times/>
                  <ci> k2 </ci>
                  <ci> phosph_Sos_cplx_774_0_ </ci>
                </apply>
              </apply>
            </apply>
          </math>
          <listOfLocalParameters>
            <localParameter id="k1" value="19428.304698586" units="litre_per_mmole_per_second"/>
            <localParameter id="k2" value="40" units="per_second"/>
          </listOfLocalParameters>
        </kineticLaw>
      </reaction>
      <reaction id="phosph_Sos_773_0_Product_formation_" name="phosph_Sos" reversible="false" fast="false">
        <annotation>
          <moose:EnzymaticReaction>
            <moose:complex>phosph_Sos_cplx_774_0_</moose:complex>
            <moose:enzyme>MAPK_star_765_0_</moose:enzyme>
            <moose:product>Sos_star_900_0_</moose:product>
            <moose:groupName>phosph_Sos_773_0_</moose:groupName>
            <moose:stage>2</moose:stage>
            <moose:xCord>837.2093023255815</moose:xCord>
            <moose:yCord>757.8947368421052</moose:yCord>
            <moose:bgColor>red</moose:bgColor>
            <moose:textColor>orange</moose:textColor>
          </moose:EnzymaticReaction>
        </annotation>
        <listOfReactants>
          <speciesReference species="phosph_Sos_cplx_774_0_" stoichiometry="1" constant="false"/>
        </listOfReactants>
        <listOfProducts>
          <speciesReference species="Sos_star_900_0_" stoichiometry="1" constant="false"/>
          <speciesReference species="MAPK_star_765_0_" stoichiometry="1" constant="false"/>
        </listOfProducts>
        <kineticLaw>
          <notes>
            <body xmlns="http://www.w3.org/1999/xhtml">
		kinetics_439_0_ * k3*phosph_Sos_cplx_774_0_
 	 </body>
          </notes>
          <math xmlns="http://www.w3.org/1998/Math/MathML">
            <apply>
              <times/>
              <ci> kinetics_439_0_ </ci>
              <ci> k3 </ci>
              <ci> phosph_Sos_cplx_774_0_ </ci>
            </apply>
          </math>
          <listOfLocalParameters>
            <localParameter id="k3" value="10" units="per_second"/>
          </listOfLocalParameters>
        </kineticLaw>
      </reaction>
      <reaction id="MAPK_4E_BP_star_star_776_0_Complex_formation_" name="MAPK_4E_BP_star_star" reversible="true" fast="false">
        <annotation>
          <moose:EnzymaticReaction>
            <moose:enzyme>MAPK_star_765_0_</moose:enzyme>
            <moose:substrates>_4E_BP_t37_46_997_0_</moose:substrates>
            <moose:product>MAPK_4E_BP_star_star_cplx_777_0_</moose:product>
            <moose:groupName>MAPK_4E_BP_star_star_776_0_</moose:groupName>
            <moose:stage>1</moose:stage>
            <moose:xCord>186.04651162790697</moose:xCord>
            <moose:yCord>196.49122807017542</moose:yCord>
            <moose:bgColor>red</moose:bgColor>
            <moose:textColor>orange</moose:textColor>
          </moose:EnzymaticReaction>
        </annotation>
        <listOfReactants>
          <speciesReference species="MAPK_star_765_0_" stoichiometry="1" constant="false"/>
          <speciesReference species="_4E_BP_t37_46_997_0_" stoichiometry="1" constant="false"/>
        </listOfReactants>
        <listOfProducts>
          <speciesReference species="MAPK_4E_BP_star_star_cplx_777_0_" stoichiometry="1" constant="false"/>
        </listOfProducts>
        <kineticLaw>
          <notes>
            <body xmlns="http://www.w3.org/1999/xhtml">
		kinetics_439_0_ * ( k1 * MAPK_star_765_0_*_4E_BP_t37_46_997_0_ -  k2  * MAPK_4E_BP_star_star_cplx_777_0_ )
 	 </body>
          </notes>
          <math xmlns="http://www.w3.org/1998/Math/MathML">
            <apply>
              <times/>
              <ci> kinetics_439_0_ </ci>
              <apply>
                <minus/>
                <apply>
                  <times/>
                  <ci> k1 </ci>
                  <ci> MAPK_star_765_0_ </ci>
                  <ci> _4E_BP_t37_46_997_0_ </ci>
                </apply>
                <apply>
                  <times/>
                  <ci> k2 </ci>
                  <ci> MAPK_4E_BP_star_star_cplx_777_0_ </ci>
                </apply>
              </apply>
            </apply>
          </math>
          <listOfLocalParameters>
            <localParameter id="k1" value="44.5284787811778" units="litre_per_mmole_per_second"/>
            <localParameter id="k2" value="0.64" units="per_second"/>
          </listOfLocalParameters>
        </kineticLaw>
      </reaction>
      <reaction id="MAPK_4E_BP_star_star_776_0_Product_formation_" name="MAPK_4E_BP_star_star" reversible="false" fast="false">
        <annotation>
          <moose:EnzymaticReaction>
            <moose:complex>MAPK_4E_BP_star_star_cplx_777_0_</moose:complex>
            <moose:enzyme>MAPK_star_765_0_</moose:enzyme>
            <moose:product>_4E_BP_thr37_46_s65_642_0_</moose:product>
            <moose:groupName>MAPK_4E_BP_star_star_776_0_</moose:groupName>
            <moose:stage>2</moose:stage>
            <moose:xCord>186.04651162790697</moose:xCord>
            <moose:yCord>196.49122807017542</moose:yCord>
            <moose:bgColor>red</moose:bgColor>
            <moose:textColor>orange</moose:textColor>
          </moose:EnzymaticReaction>
        </annotation>
        <listOfReactants>
          <speciesReference species="MAPK_4E_BP_star_star_cplx_777_0_" stoichiometry="1" constant="false"/>
        </listOfReactants>
        <listOfProducts>
          <speciesReference species="_4E_BP_thr37_46_s65_642_0_" stoichiometry="1" constant="false"/>
          <speciesReference species="MAPK_star_765_0_" stoichiometry="1" constant="false"/>
        </listOfProducts>
        <kineticLaw>
          <notes>
            <body xmlns="http://www.w3.org/1999/xhtml">
		kinetics_439_0_ * k3*MAPK_4E_BP_star_star_cplx_777_0_
 	 </body>
          </notes>
          <math xmlns="http://www.w3.org/1998/Math/MathML">
            <apply>
              <times/>
              <ci> kinetics_439_0_ </ci>
              <ci> k3 </ci>
              <ci> MAPK_4E_BP_star_star_cplx_777_0_ </ci>
            </apply>
          </math>
          <listOfLocalParameters>
            <localParameter id="k3" value="0.16" units="per_second"/>
          </listOfLocalParameters>
        </kineticLaw>
      </reaction>
      <reaction id="MAPK_4E_BP_phospho_779_0_Complex_formation_" name="MAPK_4E_BP_phospho" reversible="true" fast="false">
        <annotation>
          <moose:EnzymaticReaction>
            <moose:enzyme>MAPK_star_765_0_</moose:enzyme>
            <moose:substrates>eIF4E_BP_thr37_46_646_0_</moose:substrates>
            <moose:product>MAPK_4E_BP_phospho_cplx_780_0_</moose:product>
            <moose:groupName>MAPK_4E_BP_phospho_779_0_</moose:groupName>
            <moose:stage>1</moose:stage>
            <moose:xCord>162.79069767441862</moose:xCord>
            <moose:yCord>294.7368421052631</moose:yCord>
            <moose:bgColor>red</moose:bgColor>
            <moose:textColor>47</moose:textColor>
          </moose:EnzymaticReaction>
        </annotation>
        <listOfReactants>
          <speciesReference species="MAPK_star_765_0_" stoichiometry="1" constant="false"/>
          <speciesReference species="eIF4E_BP_thr37_46_646_0_" stoichiometry="1" constant="false"/>
        </listOfReactants>
        <listOfProducts>
          <speciesReference species="MAPK_4E_BP_phospho_cplx_780_0_" stoichiometry="1" constant="false"/>
        </listOfProducts>
        <kineticLaw>
          <notes>
            <body xmlns="http://www.w3.org/1999/xhtml">
		kinetics_439_0_ * ( k1 * MAPK_star_765_0_*eIF4E_BP_thr37_46_646_0_ -  k2  * MAPK_4E_BP_phospho_cplx_780_0_ )
 	 </body>
          </notes>
          <math xmlns="http://www.w3.org/1998/Math/MathML">
            <apply>
              <times/>
              <ci> kinetics_439_0_ </ci>
              <apply>
                <minus/>
                <apply>
                  <times/>
                  <ci> k1 </ci>
                  <ci> MAPK_star_765_0_ </ci>
                  <ci> eIF4E_BP_thr37_46_646_0_ </ci>
                </apply>
                <apply>
                  <times/>
                  <ci> k2 </ci>
                  <ci> MAPK_4E_BP_phospho_cplx_780_0_ </ci>
                </apply>
              </apply>
            </apply>
          </math>
          <listOfLocalParameters>
            <localParameter id="k1" value="44.5284787811778" units="litre_per_mmole_per_second"/>
            <localParameter id="k2" value="0.64" units="per_second"/>
          </listOfLocalParameters>
        </kineticLaw>
      </reaction>
      <reaction id="MAPK_4E_BP_phospho_779_0_Product_formation_" name="MAPK_4E_BP_phospho" reversible="false" fast="false">
        <annotation>
          <moose:EnzymaticReaction>
            <moose:complex>MAPK_4E_BP_phospho_cplx_780_0_</moose:complex>
            <moose:enzyme>MAPK_star_765_0_</moose:enzyme>
            <moose:product>eIF4E_4E_BP_t37_46_s65_648_0_</moose:product>
            <moose:groupName>MAPK_4E_BP_phospho_779_0_</moose:groupName>
            <moose:stage>2</moose:stage>
            <moose:xCord>162.79069767441862</moose:xCord>
            <moose:yCord>294.7368421052631</moose:yCord>
            <moose:bgColor>red</moose:bgColor>
            <moose:textColor>47</moose:textColor>
          </moose:EnzymaticReaction>
        </annotation>
        <listOfReactants>
          <speciesReference species="MAPK_4E_BP_phospho_cplx_780_0_" stoichiometry="1" constant="false"/>
        </listOfReactants>
        <listOfProducts>
          <speciesReference species="eIF4E_4E_BP_t37_46_s65_648_0_" stoichiometry="1" constant="false"/>
          <speciesReference species="MAPK_star_765_0_" stoichiometry="1" constant="false"/>
        </listOfProducts>
        <kineticLaw>
          <notes>
            <body xmlns="http://www.w3.org/1999/xhtml">
		kinetics_439_0_ * k3*MAPK_4E_BP_phospho_cplx_780_0_
 	 </body>
          </notes>
          <math xmlns="http://www.w3.org/1998/Math/MathML">
            <apply>
              <times/>
              <ci> kinetics_439_0_ </ci>
              <ci> k3 </ci>
              <ci> MAPK_4E_BP_phospho_cplx_780_0_ </ci>
            </apply>
          </math>
          <listOfLocalParameters>
            <localParameter id="k3" value="0.16" units="per_second"/>
          </listOfLocalParameters>
        </kineticLaw>
      </reaction>
      <reaction id="PKC_act_raf_784_0_Complex_formation_" name="PKC_act_raf" reversible="true" fast="false">
        <notes>
          <body xmlns="http://www.w3.org/1999/xhtml">
 	 	Rate consts from Chen et al Biochem 32, 1032 (1993) k3 = k2 = 4 k1 = 9e-5 recalculated gives 1.666e-5, which is not very different. Looks like k3 is rate-limiting in this case: there is a huge amount of craf locked up in the enz complex. Let us assume a 10x higher Km, ie, lower affinity. k1 drops by 10x. Also changed k2 to 4x k3. Lowerd k1 to 1e-6 to balance 10X DAG sensitivity of PKC
	 </body>
        </notes>
        <annotation>
          <moose:EnzymaticReaction>
            <moose:enzyme>PKC_active_782_0_</moose:enzyme>
            <moose:substrates>craf_1_795_0_</moose:substrates>
            <moose:product>PKC_act_raf_cplx_785_0_</moose:product>
            <moose:groupName>PKC_act_raf_784_0_</moose:groupName>
            <moose:stage>1</moose:stage>
            <moose:xCord>627.9069767441861</moose:xCord>
            <moose:yCord>505.2631578947368</moose:yCord>
            <moose:bgColor>red</moose:bgColor>
            <moose:textColor>yellow</moose:textColor>
          </moose:EnzymaticReaction>
        </annotation>
        <listOfReactants>
          <speciesReference species="PKC_active_782_0_" stoichiometry="1" constant="false"/>
          <speciesReference species="craf_1_795_0_" stoichiometry="1" constant="false"/>
        </listOfReactants>
        <listOfProducts>
          <speciesReference species="PKC_act_raf_cplx_785_0_" stoichiometry="1" constant="false"/>
        </listOfProducts>
        <kineticLaw>
          <notes>
            <body xmlns="http://www.w3.org/1999/xhtml">
		kinetics_439_0_ * ( k1 * PKC_active_782_0_*craf_1_795_0_ -  k2  * PKC_act_raf_cplx_785_0_ )
 	 </body>
          </notes>
          <math xmlns="http://www.w3.org/1998/Math/MathML">
            <apply>
              <times/>
              <ci> kinetics_439_0_ </ci>
              <apply>
                <minus/>
                <apply>
                  <times/>
                  <ci> k1 </ci>
                  <ci> PKC_active_782_0_ </ci>
                  <ci> craf_1_795_0_ </ci>
                </apply>
                <apply>
                  <times/>
                  <ci> k2 </ci>
                  <ci> PKC_act_raf_cplx_785_0_ </ci>
                </apply>
              </apply>
            </apply>
          </math>
          <listOfLocalParameters>
            <localParameter id="k1" value="996.283464943492" units="litre_per_mmole_per_second"/>
            <localParameter id="k2" value="16" units="per_second"/>
          </listOfLocalParameters>
        </kineticLaw>
      </reaction>
      <reaction id="PKC_act_raf_784_0_Product_formation_" name="PKC_act_raf" reversible="false" fast="false">
        <annotation>
          <moose:EnzymaticReaction>
            <moose:complex>PKC_act_raf_cplx_785_0_</moose:complex>
            <moose:enzyme>PKC_active_782_0_</moose:enzyme>
            <moose:product>craf_1_star_797_0_</moose:product>
            <moose:groupName>PKC_act_raf_784_0_</moose:groupName>
            <moose:stage>2</moose:stage>
            <moose:xCord>627.9069767441861</moose:xCord>
            <moose:yCord>505.2631578947368</moose:yCord>
            <moose:bgColor>red</moose:bgColor>
            <moose:textColor>yellow</moose:textColor>
          </moose:EnzymaticReaction>
        </annotation>
        <listOfReactants>
          <speciesReference species="PKC_act_raf_cplx_785_0_" stoichiometry="1" constant="false"/>
        </listOfReactants>
        <listOfProducts>
          <speciesReference species="craf_1_star_797_0_" stoichiometry="1" constant="false"/>
          <speciesReference species="PKC_active_782_0_" stoichiometry="1" constant="false"/>
        </listOfProducts>
        <kineticLaw>
          <notes>
            <body xmlns="http://www.w3.org/1999/xhtml">
		kinetics_439_0_ * k3*PKC_act_raf_cplx_785_0_
 	 </body>
          </notes>
          <math xmlns="http://www.w3.org/1998/Math/MathML">
            <apply>
              <times/>
              <ci> kinetics_439_0_ </ci>
              <ci> k3 </ci>
              <ci> PKC_act_raf_cplx_785_0_ </ci>
            </apply>
          </math>
          <listOfLocalParameters>
            <localParameter id="k3" value="4" units="per_second"/>
          </listOfLocalParameters>
        </kineticLaw>
      </reaction>
      <reaction id="PKC_inact_GAP_787_0_Complex_formation_" name="PKC_inact_GAP" reversible="true" fast="false">
        <notes>
          <body xmlns="http://www.w3.org/1999/xhtml">
 	 	Rate consts copied from PCK-act-raf This reaction inactivates GAP. The idea is from the Boguski and McCormick review.
	 </body>
        </notes>
        <annotation>
          <moose:EnzymaticReaction>
            <moose:enzyme>PKC_active_782_0_</moose:enzyme>
            <moose:substrates>GAP_873_0_</moose:substrates>
            <moose:product>PKC_inact_GAP_cplx_788_0_</moose:product>
            <moose:groupName>PKC_inact_GAP_787_0_</moose:groupName>
            <moose:stage>1</moose:stage>
            <moose:xCord>581.3953488372093</moose:xCord>
            <moose:yCord>561.4035087719298</moose:yCord>
            <moose:bgColor>red</moose:bgColor>
            <moose:textColor>yellow</moose:textColor>
          </moose:EnzymaticReaction>
        </annotation>
        <listOfReactants>
          <speciesReference species="PKC_active_782_0_" stoichiometry="1" constant="false"/>
          <speciesReference species="GAP_873_0_" stoichiometry="1" constant="false"/>
        </listOfReactants>
        <listOfProducts>
          <speciesReference species="PKC_inact_GAP_cplx_788_0_" stoichiometry="1" constant="false"/>
        </listOfProducts>
        <kineticLaw>
          <notes>
            <body xmlns="http://www.w3.org/1999/xhtml">
		kinetics_439_0_ * ( k1 * PKC_active_782_0_*GAP_873_0_ -  k2  * PKC_inact_GAP_cplx_788_0_ )
 	 </body>
          </notes>
          <math xmlns="http://www.w3.org/1998/Math/MathML">
            <apply>
              <times/>
              <ci> kinetics_439_0_ </ci>
              <apply>
                <minus/>
                <apply>
                  <times/>
                  <ci> k1 </ci>
                  <ci> PKC_active_782_0_ </ci>
                  <ci> GAP_873_0_ </ci>
                </apply>
                <apply>
                  <times/>
                  <ci> k2 </ci>
                  <ci> PKC_inact_GAP_cplx_788_0_ </ci>
                </apply>
              </apply>
            </apply>
          </math>
          <listOfLocalParameters>
            <localParameter id="k1" value="5977.93990725724" units="litre_per_mmole_per_second"/>
            <localParameter id="k2" value="16" units="per_second"/>
          </listOfLocalParameters>
        </kineticLaw>
      </reaction>
      <reaction id="PKC_inact_GAP_787_0_Product_formation_" name="PKC_inact_GAP" reversible="false" fast="false">
        <annotation>
          <moose:EnzymaticReaction>
            <moose:complex>PKC_inact_GAP_cplx_788_0_</moose:complex>
            <moose:enzyme>PKC_active_782_0_</moose:enzyme>
            <moose:product>GAP_star_871_0_</moose:product>
            <moose:groupName>PKC_inact_GAP_787_0_</moose:groupName>
            <moose:stage>2</moose:stage>
            <moose:xCord>581.3953488372093</moose:xCord>
            <moose:yCord>561.4035087719298</moose:yCord>
            <moose:bgColor>red</moose:bgColor>
            <moose:textColor>yellow</moose:textColor>
          </moose:EnzymaticReaction>
        </annotation>
        <listOfReactants>
          <speciesReference species="PKC_inact_GAP_cplx_788_0_" stoichiometry="1" constant="false"/>
        </listOfReactants>
        <listOfProducts>
          <speciesReference species="GAP_star_871_0_" stoichiometry="1" constant="false"/>
          <speciesReference species="PKC_active_782_0_" stoichiometry="1" constant="false"/>
        </listOfProducts>
        <kineticLaw>
          <notes>
            <body xmlns="http://www.w3.org/1999/xhtml">
		kinetics_439_0_ * k3*PKC_inact_GAP_cplx_788_0_
 	 </body>
          </notes>
          <math xmlns="http://www.w3.org/1998/Math/MathML">
            <apply>
              <times/>
              <ci> kinetics_439_0_ </ci>
              <ci> k3 </ci>
              <ci> PKC_inact_GAP_cplx_788_0_ </ci>
            </apply>
          </math>
          <listOfLocalParameters>
            <localParameter id="k3" value="4" units="per_second"/>
          </listOfLocalParameters>
        </kineticLaw>
      </reaction>
      <reaction id="PKC_act_GEF_790_0_Complex_formation_" name="PKC_act_GEF" reversible="true" fast="false">
        <notes>
          <body xmlns="http://www.w3.org/1999/xhtml">
 	 	Rate consts from PKC-act-raf. This reaction activates GEF. It can lead to at least 2X stim of ras, and a 2X stim of MAPK over and above that obtained via direct phosph of c-raf. Note that it is a push-pull reaction, and there is also a contribution through the phosphorylation and inactivation of GAPs. The original PKC-act-raf rate consts are too fast. We lower K1 by 10 X
	 </body>
        </notes>
        <annotation>
          <moose:EnzymaticReaction>
            <moose:enzyme>PKC_active_782_0_</moose:enzyme>
            <moose:substrates>inact_GEF_853_0_</moose:substrates>
            <moose:product>PKC_act_GEF_cplx_791_0_</moose:product>
            <moose:groupName>PKC_act_GEF_790_0_</moose:groupName>
            <moose:stage>1</moose:stage>
            <moose:xCord>534.8837209302325</moose:xCord>
            <moose:yCord>603.5087719298245</moose:yCord>
            <moose:bgColor>red</moose:bgColor>
            <moose:textColor>yellow</moose:textColor>
          </moose:EnzymaticReaction>
        </annotation>
        <listOfReactants>
          <speciesReference species="PKC_active_782_0_" stoichiometry="1" constant="false"/>
          <speciesReference species="inact_GEF_853_0_" stoichiometry="1" constant="false"/>
        </listOfReactants>
        <listOfProducts>
          <speciesReference species="PKC_act_GEF_cplx_791_0_" stoichiometry="1" constant="false"/>
        </listOfProducts>
        <kineticLaw>
          <notes>
            <body xmlns="http://www.w3.org/1999/xhtml">
		kinetics_439_0_ * ( k1 * PKC_active_782_0_*inact_GEF_853_0_ -  k2  * PKC_act_GEF_cplx_791_0_ )
 	 </body>
          </notes>
          <math xmlns="http://www.w3.org/1998/Math/MathML">
            <apply>
              <times/>
              <ci> kinetics_439_0_ </ci>
              <apply>
                <minus/>
                <apply>
                  <times/>
                  <ci> k1 </ci>
                  <ci> PKC_active_782_0_ </ci>
                  <ci> inact_GEF_853_0_ </ci>
                </apply>
                <apply>
                  <times/>
                  <ci> k2 </ci>
                  <ci> PKC_act_GEF_cplx_791_0_ </ci>
                </apply>
              </apply>
            </apply>
          </math>
          <listOfLocalParameters>
            <localParameter id="k1" value="5977.93990725724" units="litre_per_mmole_per_second"/>
            <localParameter id="k2" value="16" units="per_second"/>
          </listOfLocalParameters>
        </kineticLaw>
      </reaction>
      <reaction id="PKC_act_GEF_790_0_Product_formation_" name="PKC_act_GEF" reversible="false" fast="false">
        <annotation>
          <moose:EnzymaticReaction>
            <moose:complex>PKC_act_GEF_cplx_791_0_</moose:complex>
            <moose:enzyme>PKC_active_782_0_</moose:enzyme>
            <moose:product>GEF_star_858_0_</moose:product>
            <moose:groupName>PKC_act_GEF_790_0_</moose:groupName>
            <moose:stage>2</moose:stage>
            <moose:xCord>534.8837209302325</moose:xCord>
            <moose:yCord>603.5087719298245</moose:yCord>
            <moose:bgColor>red</moose:bgColor>
            <moose:textColor>yellow</moose:textColor>
          </moose:EnzymaticReaction>
        </annotation>
        <listOfReactants>
          <speciesReference species="PKC_act_GEF_cplx_791_0_" stoichiometry="1" constant="false"/>
        </listOfReactants>
        <listOfProducts>
          <speciesReference species="GEF_star_858_0_" stoichiometry="1" constant="false"/>
          <speciesReference species="PKC_active_782_0_" stoichiometry="1" constant="false"/>
        </listOfProducts>
        <kineticLaw>
          <notes>
            <body xmlns="http://www.w3.org/1999/xhtml">
		kinetics_439_0_ * k3*PKC_act_GEF_cplx_791_0_
 	 </body>
          </notes>
          <math xmlns="http://www.w3.org/1998/Math/MathML">
            <apply>
              <times/>
              <ci> kinetics_439_0_ </ci>
              <ci> k3 </ci>
              <ci> PKC_act_GEF_cplx_791_0_ </ci>
            </apply>
          </math>
          <listOfLocalParameters>
            <localParameter id="k3" value="4" units="per_second"/>
          </listOfLocalParameters>
        </kineticLaw>
      </reaction>
      <reaction id="MAPKKtyr_809_0_Complex_formation_" name="MAPKKtyr" reversible="true" fast="false">
        <notes>
          <body xmlns="http://www.w3.org/1999/xhtml">
 	 	The actual MAPKK is 2 forms from Seger et al JBC 267:20 14373(1992) Vmax = 150nmol/min/mg From Haystead et al FEBS 306(1):17-22 we get Km=46.6nM for at least one of the phosphs. Putting these together: k3=0.15/sec, scale to get k2=0.6. k1=0.75/46.6nM=2.7e-5
	 </body>
        </notes>
        <annotation>
          <moose:EnzymaticReaction>
            <moose:enzyme>MAPKK_star_807_0_</moose:enzyme>
            <moose:substrates>MAPK_801_0_</moose:substrates>
            <moose:product>MAPKKtyr_cplx_810_0_</moose:product>
            <moose:groupName>MAPKKtyr_809_0_</moose:groupName>
            <moose:stage>1</moose:stage>
            <moose:xCord>558.1395348837209</moose:xCord>
            <moose:yCord>378.9473684210526</moose:yCord>
            <moose:bgColor>red</moose:bgColor>
            <moose:textColor>pink</moose:textColor>
          </moose:EnzymaticReaction>
        </annotation>
        <listOfReactants>
          <speciesReference species="MAPKK_star_807_0_" stoichiometry="1" constant="false"/>
          <speciesReference species="MAPK_801_0_" stoichiometry="1" constant="false"/>
        </listOfReactants>
        <listOfProducts>
          <speciesReference species="MAPKKtyr_cplx_810_0_" stoichiometry="1" constant="false"/>
        </listOfProducts>
        <kineticLaw>
          <notes>
            <body xmlns="http://www.w3.org/1999/xhtml">
		kinetics_439_0_ * ( k1 * MAPKK_star_807_0_*MAPK_801_0_ -  k2  * MAPKKtyr_cplx_810_0_ )
 	 </body>
          </notes>
          <math xmlns="http://www.w3.org/1998/Math/MathML">
            <apply>
              <times/>
              <ci> kinetics_439_0_ </ci>
              <apply>
                <minus/>
                <apply>
                  <times/>
                  <ci> k1 </ci>
                  <ci> MAPKK_star_807_0_ </ci>
                  <ci> MAPK_801_0_ </ci>
                </apply>
                <apply>
                  <times/>
                  <ci> k2 </ci>
                  <ci> MAPKKtyr_cplx_810_0_ </ci>
                </apply>
              </apply>
            </apply>
          </math>
          <listOfLocalParameters>
            <localParameter id="k1" value="32280.8754991891" units="litre_per_mmole_per_second"/>
            <localParameter id="k2" value="1.2" units="per_second"/>
          </listOfLocalParameters>
        </kineticLaw>
      </reaction>
      <reaction id="MAPKKtyr_809_0_Product_formation_" name="MAPKKtyr" reversible="false" fast="false">
        <annotation>
          <moose:EnzymaticReaction>
            <moose:complex>MAPKKtyr_cplx_810_0_</moose:complex>
            <moose:enzyme>MAPKK_star_807_0_</moose:enzyme>
            <moose:product>MAPK_tyr_805_0_</moose:product>
            <moose:groupName>MAPKKtyr_809_0_</moose:groupName>
            <moose:stage>2</moose:stage>
            <moose:xCord>558.1395348837209</moose:xCord>
            <moose:yCord>378.9473684210526</moose:yCord>
            <moose:bgColor>red</moose:bgColor>
            <moose:textColor>pink</moose:textColor>
          </moose:EnzymaticReaction>
        </annotation>
        <listOfReactants>
          <speciesReference species="MAPKKtyr_cplx_810_0_" stoichiometry="1" constant="false"/>
        </listOfReactants>
        <listOfProducts>
          <speciesReference species="MAPK_tyr_805_0_" stoichiometry="1" constant="false"/>
          <speciesReference species="MAPKK_star_807_0_" stoichiometry="1" constant="false"/>
        </listOfProducts>
        <kineticLaw>
          <notes>
            <body xmlns="http://www.w3.org/1999/xhtml">
		kinetics_439_0_ * k3*MAPKKtyr_cplx_810_0_
 	 </body>
          </notes>
          <math xmlns="http://www.w3.org/1998/Math/MathML">
            <apply>
              <times/>
              <ci> kinetics_439_0_ </ci>
              <ci> k3 </ci>
              <ci> MAPKKtyr_cplx_810_0_ </ci>
            </apply>
          </math>
          <listOfLocalParameters>
            <localParameter id="k3" value="0.3" units="per_second"/>
          </listOfLocalParameters>
        </kineticLaw>
      </reaction>
      <reaction id="MAPKKthr_812_0_Complex_formation_" name="MAPKKthr" reversible="true" fast="false">
        <notes>
          <body xmlns="http://www.w3.org/1999/xhtml">
 	 	Rate consts same as for MAPKKtyr.
	 </body>
        </notes>
        <annotation>
          <moose:EnzymaticReaction>
            <moose:enzyme>MAPKK_star_807_0_</moose:enzyme>
            <moose:substrates>MAPK_tyr_805_0_</moose:substrates>
            <moose:product>MAPKKthr_cplx_813_0_</moose:product>
            <moose:groupName>MAPKKthr_812_0_</moose:groupName>
            <moose:stage>1</moose:stage>
            <moose:xCord>674.4186046511628</moose:xCord>
            <moose:yCord>378.9473684210526</moose:yCord>
            <moose:bgColor>red</moose:bgColor>
            <moose:textColor>pink</moose:textColor>
          </moose:EnzymaticReaction>
        </annotation>
        <listOfReactants>
          <speciesReference species="MAPKK_star_807_0_" stoichiometry="1" constant="false"/>
          <speciesReference species="MAPK_tyr_805_0_" stoichiometry="1" constant="false"/>
        </listOfReactants>
        <listOfProducts>
          <speciesReference species="MAPKKthr_cplx_813_0_" stoichiometry="1" constant="false"/>
        </listOfProducts>
        <kineticLaw>
          <notes>
            <body xmlns="http://www.w3.org/1999/xhtml">
		kinetics_439_0_ * ( k1 * MAPKK_star_807_0_*MAPK_tyr_805_0_ -  k2  * MAPKKthr_cplx_813_0_ )
 	 </body>
          </notes>
          <math xmlns="http://www.w3.org/1998/Math/MathML">
            <apply>
              <times/>
              <ci> kinetics_439_0_ </ci>
              <apply>
                <minus/>
                <apply>
                  <times/>
                  <ci> k1 </ci>
                  <ci> MAPKK_star_807_0_ </ci>
                  <ci> MAPK_tyr_805_0_ </ci>
                </apply>
                <apply>
                  <times/>
                  <ci> k2 </ci>
                  <ci> MAPKKthr_cplx_813_0_ </ci>
                </apply>
              </apply>
            </apply>
          </math>
          <listOfLocalParameters>
            <localParameter id="k1" value="32280.8754991891" units="litre_per_mmole_per_second"/>
            <localParameter id="k2" value="1.2" units="per_second"/>
          </listOfLocalParameters>
        </kineticLaw>
      </reaction>
      <reaction id="MAPKKthr_812_0_Product_formation_" name="MAPKKthr" reversible="false" fast="false">
        <annotation>
          <moose:EnzymaticReaction>
            <moose:complex>MAPKKthr_cplx_813_0_</moose:complex>
            <moose:enzyme>MAPKK_star_807_0_</moose:enzyme>
            <moose:product>MAPK_star_765_0_</moose:product>
            <moose:groupName>MAPKKthr_812_0_</moose:groupName>
            <moose:stage>2</moose:stage>
            <moose:xCord>674.4186046511628</moose:xCord>
            <moose:yCord>378.9473684210526</moose:yCord>
            <moose:bgColor>red</moose:bgColor>
            <moose:textColor>pink</moose:textColor>
          </moose:EnzymaticReaction>
        </annotation>
        <listOfReactants>
          <speciesReference species="MAPKKthr_cplx_813_0_" stoichiometry="1" constant="false"/>
        </listOfReactants>
        <listOfProducts>
          <speciesReference species="MAPK_star_765_0_" stoichiometry="1" constant="false"/>
          <speciesReference species="MAPKK_star_807_0_" stoichiometry="1" constant="false"/>
        </listOfProducts>
        <kineticLaw>
          <notes>
            <body xmlns="http://www.w3.org/1999/xhtml">
		kinetics_439_0_ * k3*MAPKKthr_cplx_813_0_
 	 </body>
          </notes>
          <math xmlns="http://www.w3.org/1998/Math/MathML">
            <apply>
              <times/>
              <ci> kinetics_439_0_ </ci>
              <ci> k3 </ci>
              <ci> MAPKKthr_cplx_813_0_ </ci>
            </apply>
          </math>
          <listOfLocalParameters>
            <localParameter id="k3" value="0.3" units="per_second"/>
          </listOfLocalParameters>
        </kineticLaw>
      </reaction>
      <reaction id="Raf_star_GTP_Ras_dot_1_819_0_Complex_formation_" name="Raf_star_GTP_Ras.1" reversible="true" fast="false">
        <notes>
          <body xmlns="http://www.w3.org/1999/xhtml">
 	 	Kinetics are the same as for the craf-1_star activity, ie., k1=1.1e-6, k2=.42, k3 =0.105 These are based on Force et al PNAS USA 91 1270-1274 1994. These parms cannot reach the observed 4X stim of MAPK. So lets increase the affinity, ie, raise k1 10X to 1.1e-5 Lets take it back down to where it was. Back up to 5X: 5.5e-6
	 </body>
        </notes>
        <annotation>
          <moose:EnzymaticReaction>
            <moose:enzyme>Raf_star_GTP_Ras_817_0_</moose:enzyme>
            <moose:substrates>MAPKK_799_0_</moose:substrates>
            <moose:product>Raf_star_GTP_Ras_dot_1_cplx_820_0_</moose:product>
            <moose:groupName>Raf_star_GTP_Ras_dot_1_819_0_</moose:groupName>
            <moose:stage>1</moose:stage>
            <moose:xCord>558.1395348837209</moose:xCord>
            <moose:yCord>407.01754385964915</moose:yCord>
            <moose:bgColor>red</moose:bgColor>
            <moose:textColor>red</moose:textColor>
          </moose:EnzymaticReaction>
        </annotation>
        <listOfReactants>
          <speciesReference species="Raf_star_GTP_Ras_817_0_" stoichiometry="1" constant="false"/>
          <speciesReference species="MAPKK_799_0_" stoichiometry="1" constant="false"/>
        </listOfReactants>
        <listOfProducts>
          <speciesReference species="Raf_star_GTP_Ras_dot_1_cplx_820_0_" stoichiometry="1" constant="false"/>
        </listOfProducts>
        <kineticLaw>
          <notes>
            <body xmlns="http://www.w3.org/1999/xhtml">
		kinetics_439_0_ * ( k1 * Raf_star_GTP_Ras_817_0_*MAPKK_799_0_ -  k2  * Raf_star_GTP_Ras_dot_1_cplx_820_0_ )
 	 </body>
          </notes>
          <math xmlns="http://www.w3.org/1998/Math/MathML">
            <apply>
              <times/>
              <ci> kinetics_439_0_ </ci>
              <apply>
                <minus/>
                <apply>
                  <times/>
                  <ci> k1 </ci>
                  <ci> Raf_star_GTP_Ras_817_0_ </ci>
                  <ci> MAPKK_799_0_ </ci>
                </apply>
                <apply>
                  <times/>
                  <ci> k2 </ci>
                  <ci> Raf_star_GTP_Ras_dot_1_cplx_820_0_ </ci>
                </apply>
              </apply>
            </apply>
          </math>
          <listOfLocalParameters>
            <localParameter id="k1" value="9393.73477026403" units="litre_per_mmole_per_second"/>
            <localParameter id="k2" value="1.2" units="per_second"/>
          </listOfLocalParameters>
        </kineticLaw>
      </reaction>
      <reaction id="Raf_star_GTP_Ras_dot_1_819_0_Product_formation_" name="Raf_star_GTP_Ras.1" reversible="false" fast="false">
        <annotation>
          <moose:EnzymaticReaction>
            <moose:complex>Raf_star_GTP_Ras_dot_1_cplx_820_0_</moose:complex>
            <moose:enzyme>Raf_star_GTP_Ras_817_0_</moose:enzyme>
            <moose:product>MAPKK_ser_815_0_</moose:product>
            <moose:groupName>Raf_star_GTP_Ras_dot_1_819_0_</moose:groupName>
            <moose:stage>2</moose:stage>
            <moose:xCord>558.1395348837209</moose:xCord>
            <moose:yCord>407.01754385964915</moose:yCord>
            <moose:bgColor>red</moose:bgColor>
            <moose:textColor>red</moose:textColor>
          </moose:EnzymaticReaction>
        </annotation>
        <listOfReactants>
          <speciesReference species="Raf_star_GTP_Ras_dot_1_cplx_820_0_" stoichiometry="1" constant="false"/>
        </listOfReactants>
        <listOfProducts>
          <speciesReference species="MAPKK_ser_815_0_" stoichiometry="1" constant="false"/>
          <speciesReference species="Raf_star_GTP_Ras_817_0_" stoichiometry="1" constant="false"/>
        </listOfProducts>
        <kineticLaw>
          <notes>
            <body xmlns="http://www.w3.org/1999/xhtml">
		kinetics_439_0_ * k3*Raf_star_GTP_Ras_dot_1_cplx_820_0_
 	 </body>
          </notes>
          <math xmlns="http://www.w3.org/1998/Math/MathML">
            <apply>
              <times/>
              <ci> kinetics_439_0_ </ci>
              <ci> k3 </ci>
              <ci> Raf_star_GTP_Ras_dot_1_cplx_820_0_ </ci>
            </apply>
          </math>
          <listOfLocalParameters>
            <localParameter id="k3" value="0.3" units="per_second"/>
          </listOfLocalParameters>
        </kineticLaw>
      </reaction>
      <reaction id="Raf_star_GTP_Ras_dot_2_822_0_Complex_formation_" name="Raf_star_GTP_Ras.2" reversible="true" fast="false">
        <notes>
          <body xmlns="http://www.w3.org/1999/xhtml">
 	 	Same kinetics as other c-raf activated forms. See Force et al PNAS 91 1270-1274 1994. k1 = 1.1e-6, k2 = .42, k3 = 1.05 raise k1 to 5.5e-6
	 </body>
        </notes>
        <annotation>
          <moose:EnzymaticReaction>
            <moose:enzyme>Raf_star_GTP_Ras_817_0_</moose:enzyme>
            <moose:substrates>MAPKK_ser_815_0_</moose:substrates>
            <moose:product>Raf_star_GTP_Ras_dot_2_cplx_823_0_</moose:product>
            <moose:groupName>Raf_star_GTP_Ras_dot_2_822_0_</moose:groupName>
            <moose:stage>1</moose:stage>
            <moose:xCord>627.9069767441861</moose:xCord>
            <moose:yCord>407.01754385964915</moose:yCord>
            <moose:bgColor>red</moose:bgColor>
            <moose:textColor>red</moose:textColor>
          </moose:EnzymaticReaction>
        </annotation>
        <listOfReactants>
          <speciesReference species="Raf_star_GTP_Ras_817_0_" stoichiometry="1" constant="false"/>
          <speciesReference species="MAPKK_ser_815_0_" stoichiometry="1" constant="false"/>
        </listOfReactants>
        <listOfProducts>
          <speciesReference species="Raf_star_GTP_Ras_dot_2_cplx_823_0_" stoichiometry="1" constant="false"/>
        </listOfProducts>
        <kineticLaw>
          <notes>
            <body xmlns="http://www.w3.org/1999/xhtml">
		kinetics_439_0_ * ( k1 * Raf_star_GTP_Ras_817_0_*MAPKK_ser_815_0_ -  k2  * Raf_star_GTP_Ras_dot_2_cplx_823_0_ )
 	 </body>
          </notes>
          <math xmlns="http://www.w3.org/1998/Math/MathML">
            <apply>
              <times/>
              <ci> kinetics_439_0_ </ci>
              <apply>
                <minus/>
                <apply>
                  <times/>
                  <ci> k1 </ci>
                  <ci> Raf_star_GTP_Ras_817_0_ </ci>
                  <ci> MAPKK_ser_815_0_ </ci>
                </apply>
                <apply>
                  <times/>
                  <ci> k2 </ci>
                  <ci> Raf_star_GTP_Ras_dot_2_cplx_823_0_ </ci>
                </apply>
              </apply>
            </apply>
          </math>
          <listOfLocalParameters>
            <localParameter id="k1" value="9393.73477026403" units="litre_per_mmole_per_second"/>
            <localParameter id="k2" value="1.2" units="per_second"/>
          </listOfLocalParameters>
        </kineticLaw>
      </reaction>
      <reaction id="Raf_star_GTP_Ras_dot_2_822_0_Product_formation_" name="Raf_star_GTP_Ras.2" reversible="false" fast="false">
        <annotation>
          <moose:EnzymaticReaction>
            <moose:complex>Raf_star_GTP_Ras_dot_2_cplx_823_0_</moose:complex>
            <moose:enzyme>Raf_star_GTP_Ras_817_0_</moose:enzyme>
            <moose:product>MAPKK_star_807_0_</moose:product>
            <moose:groupName>Raf_star_GTP_Ras_dot_2_822_0_</moose:groupName>
            <moose:stage>2</moose:stage>
            <moose:xCord>627.9069767441861</moose:xCord>
            <moose:yCord>407.01754385964915</moose:yCord>
            <moose:bgColor>red</moose:bgColor>
            <moose:textColor>red</moose:textColor>
          </moose:EnzymaticReaction>
        </annotation>
        <listOfReactants>
          <speciesReference species="Raf_star_GTP_Ras_dot_2_cplx_823_0_" stoichiometry="1" constant="false"/>
        </listOfReactants>
        <listOfProducts>
          <speciesReference species="MAPKK_star_807_0_" stoichiometry="1" constant="false"/>
          <speciesReference species="Raf_star_GTP_Ras_817_0_" stoichiometry="1" constant="false"/>
        </listOfProducts>
        <kineticLaw>
          <notes>
            <body xmlns="http://www.w3.org/1999/xhtml">
		kinetics_439_0_ * k3*Raf_star_GTP_Ras_dot_2_cplx_823_0_
 	 </body>
          </notes>
          <math xmlns="http://www.w3.org/1998/Math/MathML">
            <apply>
              <times/>
              <ci> kinetics_439_0_ </ci>
              <ci> k3 </ci>
              <ci> Raf_star_GTP_Ras_dot_2_cplx_823_0_ </ci>
            </apply>
          </math>
          <listOfLocalParameters>
            <localParameter id="k3" value="0.3" units="per_second"/>
          </listOfLocalParameters>
        </kineticLaw>
      </reaction>
      <reaction id="MKP1_tyr_deph_827_0_Complex_formation_" name="MKP1_tyr_deph" reversible="true" fast="false">
        <notes>
          <body xmlns="http://www.w3.org/1999/xhtml">
 	 	The original kinetics have been modified to obey the k2 = 4 * k3 rule, while keeping kcat and Km fixed. As noted in the NOTES, the only constraining data point is the time course of MAPK dephosphorylation, which this model satisfies. It would be nice to have more accurate estimates of rate consts and MKP-1 levels from the literature. Effective Km : 67 nM kcat = 1.43 umol/min/mg
	 </body>
        </notes>
        <annotation>
          <moose:EnzymaticReaction>
            <moose:enzyme>MKP_1_825_0_</moose:enzyme>
            <moose:substrates>MAPK_tyr_805_0_</moose:substrates>
            <moose:product>MKP1_tyr_deph_cplx_828_0_</moose:product>
            <moose:groupName>MKP1_tyr_deph_827_0_</moose:groupName>
            <moose:stage>1</moose:stage>
            <moose:xCord>488.3720930232558</moose:xCord>
            <moose:yCord>378.9473684210526</moose:yCord>
            <moose:bgColor>red</moose:bgColor>
            <moose:textColor>hotpink</moose:textColor>
          </moose:EnzymaticReaction>
        </annotation>
        <listOfReactants>
          <speciesReference species="MKP_1_825_0_" stoichiometry="1" constant="false"/>
          <speciesReference species="MAPK_tyr_805_0_" stoichiometry="1" constant="false"/>
        </listOfReactants>
        <listOfProducts>
          <speciesReference species="MKP1_tyr_deph_cplx_828_0_" stoichiometry="1" constant="false"/>
        </listOfProducts>
        <kineticLaw>
          <notes>
            <body xmlns="http://www.w3.org/1999/xhtml">
		kinetics_439_0_ * ( k1 * MKP_1_825_0_*MAPK_tyr_805_0_ -  k2  * MKP1_tyr_deph_cplx_828_0_ )
 	 </body>
          </notes>
          <math xmlns="http://www.w3.org/1998/Math/MathML">
            <apply>
              <times/>
              <ci> kinetics_439_0_ </ci>
              <apply>
                <minus/>
                <apply>
                  <times/>
                  <ci> k1 </ci>
                  <ci> MKP_1_825_0_ </ci>
                  <ci> MAPK_tyr_805_0_ </ci>
                </apply>
                <apply>
                  <times/>
                  <ci> k2 </ci>
                  <ci> MKP1_tyr_deph_cplx_828_0_ </ci>
                </apply>
              </apply>
            </apply>
          </math>
          <listOfLocalParameters>
            <localParameter id="k1" value="2846.63520443683" units="litre_per_mmole_per_second"/>
            <localParameter id="k2" value="16" units="per_second"/>
          </listOfLocalParameters>
        </kineticLaw>
      </reaction>
      <reaction id="MKP1_tyr_deph_827_0_Product_formation_" name="MKP1_tyr_deph" reversible="false" fast="false">
        <annotation>
          <moose:EnzymaticReaction>
            <moose:complex>MKP1_tyr_deph_cplx_828_0_</moose:complex>
            <moose:enzyme>MKP_1_825_0_</moose:enzyme>
            <moose:product>MAPK_801_0_</moose:product>
            <moose:groupName>MKP1_tyr_deph_827_0_</moose:groupName>
            <moose:stage>2</moose:stage>
            <moose:xCord>488.3720930232558</moose:xCord>
            <moose:yCord>378.9473684210526</moose:yCord>
            <moose:bgColor>red</moose:bgColor>
            <moose:textColor>hotpink</moose:textColor>
          </moose:EnzymaticReaction>
        </annotation>
        <listOfReactants>
          <speciesReference species="MKP1_tyr_deph_cplx_828_0_" stoichiometry="1" constant="false"/>
        </listOfReactants>
        <listOfProducts>
          <speciesReference species="MAPK_801_0_" stoichiometry="1" constant="false"/>
          <speciesReference species="MKP_1_825_0_" stoichiometry="1" constant="false"/>
        </listOfProducts>
        <kineticLaw>
          <notes>
            <body xmlns="http://www.w3.org/1999/xhtml">
		kinetics_439_0_ * k3*MKP1_tyr_deph_cplx_828_0_
 	 </body>
          </notes>
          <math xmlns="http://www.w3.org/1998/Math/MathML">
            <apply>
              <times/>
              <ci> kinetics_439_0_ </ci>
              <ci> k3 </ci>
              <ci> MKP1_tyr_deph_cplx_828_0_ </ci>
            </apply>
          </math>
          <listOfLocalParameters>
            <localParameter id="k3" value="4" units="per_second"/>
          </listOfLocalParameters>
        </kineticLaw>
      </reaction>
      <reaction id="MKP1_thr_deph_830_0_Complex_formation_" name="MKP1_thr_deph" reversible="true" fast="false">
        <notes>
          <body xmlns="http://www.w3.org/1999/xhtml">
 	 	See MKP1-tyr-deph
	 </body>
        </notes>
        <annotation>
          <moose:EnzymaticReaction>
            <moose:enzyme>MKP_1_825_0_</moose:enzyme>
            <moose:substrates>MAPK_star_765_0_</moose:substrates>
            <moose:product>MKP1_thr_deph_cplx_831_0_</moose:product>
            <moose:groupName>MKP1_thr_deph_830_0_</moose:groupName>
            <moose:stage>1</moose:stage>
            <moose:xCord>604.6511627906976</moose:xCord>
            <moose:yCord>378.9473684210526</moose:yCord>
            <moose:bgColor>red</moose:bgColor>
            <moose:textColor>hotpink</moose:textColor>
          </moose:EnzymaticReaction>
        </annotation>
        <listOfReactants>
          <speciesReference species="MKP_1_825_0_" stoichiometry="1" constant="false"/>
          <speciesReference species="MAPK_star_765_0_" stoichiometry="1" constant="false"/>
        </listOfReactants>
        <listOfProducts>
          <speciesReference species="MKP1_thr_deph_cplx_831_0_" stoichiometry="1" constant="false"/>
        </listOfProducts>
        <kineticLaw>
          <notes>
            <body xmlns="http://www.w3.org/1999/xhtml">
		kinetics_439_0_ * ( k1 * MKP_1_825_0_*MAPK_star_765_0_ -  k2  * MKP1_thr_deph_cplx_831_0_ )
 	 </body>
          </notes>
          <math xmlns="http://www.w3.org/1998/Math/MathML">
            <apply>
              <times/>
              <ci> kinetics_439_0_ </ci>
              <apply>
                <minus/>
                <apply>
                  <times/>
                  <ci> k1 </ci>
                  <ci> MKP_1_825_0_ </ci>
                  <ci> MAPK_star_765_0_ </ci>
                </apply>
                <apply>
                  <times/>
                  <ci> k2 </ci>
                  <ci> MKP1_thr_deph_cplx_831_0_ </ci>
                </apply>
              </apply>
            </apply>
          </math>
          <listOfLocalParameters>
            <localParameter id="k1" value="2846.63520443683" units="litre_per_mmole_per_second"/>
            <localParameter id="k2" value="16" units="per_second"/>
          </listOfLocalParameters>
        </kineticLaw>
      </reaction>
      <reaction id="MKP1_thr_deph_830_0_Product_formation_" name="MKP1_thr_deph" reversible="false" fast="false">
        <annotation>
          <moose:EnzymaticReaction>
            <moose:complex>MKP1_thr_deph_cplx_831_0_</moose:complex>
            <moose:enzyme>MKP_1_825_0_</moose:enzyme>
            <moose:product>MAPK_tyr_805_0_</moose:product>
            <moose:groupName>MKP1_thr_deph_830_0_</moose:groupName>
            <moose:stage>2</moose:stage>
            <moose:xCord>604.6511627906976</moose:xCord>
            <moose:yCord>378.9473684210526</moose:yCord>
            <moose:bgColor>red</moose:bgColor>
            <moose:textColor>hotpink</moose:textColor>
          </moose:EnzymaticReaction>
        </annotation>
        <listOfReactants>
          <speciesReference species="MKP1_thr_deph_cplx_831_0_" stoichiometry="1" constant="false"/>
        </listOfReactants>
        <listOfProducts>
          <speciesReference species="MAPK_tyr_805_0_" stoichiometry="1" constant="false"/>
          <speciesReference species="MKP_1_825_0_" stoichiometry="1" constant="false"/>
        </listOfProducts>
        <kineticLaw>
          <notes>
            <body xmlns="http://www.w3.org/1999/xhtml">
		kinetics_439_0_ * k3*MKP1_thr_deph_cplx_831_0_
 	 </body>
          </notes>
          <math xmlns="http://www.w3.org/1998/Math/MathML">
            <apply>
              <times/>
              <ci> kinetics_439_0_ </ci>
              <ci> k3 </ci>
              <ci> MKP1_thr_deph_cplx_831_0_ </ci>
            </apply>
          </math>
          <listOfLocalParameters>
            <localParameter id="k3" value="4" units="per_second"/>
          </listOfLocalParameters>
        </kineticLaw>
      </reaction>
      <reaction id="craf_deph_837_0_Complex_formation_" name="craf_deph" reversible="true" fast="false">
        <notes>
          <body xmlns="http://www.w3.org/1999/xhtml">
 	 	See parent PPhosphatase2A for parms
	 </body>
        </notes>
        <annotation>
          <moose:EnzymaticReaction>
            <moose:enzyme>PPhosphatase2A_835_0_</moose:enzyme>
            <moose:substrates>craf_1_star_797_0_</moose:substrates>
            <moose:product>craf_deph_cplx_838_0_</moose:product>
            <moose:groupName>craf_deph_837_0_</moose:groupName>
            <moose:stage>1</moose:stage>
            <moose:xCord>558.1395348837209</moose:xCord>
            <moose:yCord>477.1929824561403</moose:yCord>
            <moose:bgColor>red</moose:bgColor>
            <moose:textColor>hotpink</moose:textColor>
          </moose:EnzymaticReaction>
        </annotation>
        <listOfReactants>
          <speciesReference species="PPhosphatase2A_835_0_" stoichiometry="1" constant="false"/>
          <speciesReference species="craf_1_star_797_0_" stoichiometry="1" constant="false"/>
        </listOfReactants>
        <listOfProducts>
          <speciesReference species="craf_deph_cplx_838_0_" stoichiometry="1" constant="false"/>
        </listOfProducts>
        <kineticLaw>
          <notes>
            <body xmlns="http://www.w3.org/1999/xhtml">
		kinetics_439_0_ * ( k1 * PPhosphatase2A_835_0_*craf_1_star_797_0_ -  k2  * craf_deph_cplx_838_0_ )
 	 </body>
          </notes>
          <math xmlns="http://www.w3.org/1998/Math/MathML">
            <apply>
              <times/>
              <ci> kinetics_439_0_ </ci>
              <apply>
                <minus/>
                <apply>
                  <times/>
                  <ci> k1 </ci>
                  <ci> PPhosphatase2A_835_0_ </ci>
                  <ci> craf_1_star_797_0_ </ci>
                </apply>
                <apply>
                  <times/>
                  <ci> k2 </ci>
                  <ci> craf_deph_cplx_838_0_ </ci>
                </apply>
              </apply>
            </apply>
          </math>
          <listOfLocalParameters>
            <localParameter id="k1" value="1909.0551093826" units="litre_per_mmole_per_second"/>
            <localParameter id="k2" value="24" units="per_second"/>
          </listOfLocalParameters>
        </kineticLaw>
      </reaction>
      <reaction id="craf_deph_837_0_Product_formation_" name="craf_deph" reversible="false" fast="false">
        <annotation>
          <moose:EnzymaticReaction>
            <moose:complex>craf_deph_cplx_838_0_</moose:complex>
            <moose:enzyme>PPhosphatase2A_835_0_</moose:enzyme>
            <moose:product>craf_1_795_0_</moose:product>
            <moose:groupName>craf_deph_837_0_</moose:groupName>
            <moose:stage>2</moose:stage>
            <moose:xCord>558.1395348837209</moose:xCord>
            <moose:yCord>477.1929824561403</moose:yCord>
            <moose:bgColor>red</moose:bgColor>
            <moose:textColor>hotpink</moose:textColor>
          </moose:EnzymaticReaction>
        </annotation>
        <listOfReactants>
          <speciesReference species="craf_deph_cplx_838_0_" stoichiometry="1" constant="false"/>
        </listOfReactants>
        <listOfProducts>
          <speciesReference species="craf_1_795_0_" stoichiometry="1" constant="false"/>
          <speciesReference species="PPhosphatase2A_835_0_" stoichiometry="1" constant="false"/>
        </listOfProducts>
        <kineticLaw>
          <notes>
            <body xmlns="http://www.w3.org/1999/xhtml">
		kinetics_439_0_ * k3*craf_deph_cplx_838_0_
 	 </body>
          </notes>
          <math xmlns="http://www.w3.org/1998/Math/MathML">
            <apply>
              <times/>
              <ci> kinetics_439_0_ </ci>
              <ci> k3 </ci>
              <ci> craf_deph_cplx_838_0_ </ci>
            </apply>
          </math>
          <listOfLocalParameters>
            <localParameter id="k3" value="6" units="per_second"/>
          </listOfLocalParameters>
        </kineticLaw>
      </reaction>
      <reaction id="MAPKK_deph_840_0_Complex_formation_" name="MAPKK_deph" reversible="true" fast="false">
        <notes>
          <body xmlns="http://www.w3.org/1999/xhtml">
 	 	See: Kyriakis et al Nature 358 pp 417-421 1992 Ahn et al Curr Op Cell Biol 4:992-999 1992 for this pathway. See parent PPhosphatase2A for parms.
	 </body>
        </notes>
        <annotation>
          <moose:EnzymaticReaction>
            <moose:enzyme>PPhosphatase2A_835_0_</moose:enzyme>
            <moose:substrates>MAPKK_star_807_0_</moose:substrates>
            <moose:product>MAPKK_deph_cplx_841_0_</moose:product>
            <moose:groupName>MAPKK_deph_840_0_</moose:groupName>
            <moose:stage>1</moose:stage>
            <moose:xCord>627.9069767441861</moose:xCord>
            <moose:yCord>435.08771929824564</moose:yCord>
            <moose:bgColor>red</moose:bgColor>
            <moose:textColor>hotpink</moose:textColor>
          </moose:EnzymaticReaction>
        </annotation>
        <listOfReactants>
          <speciesReference species="PPhosphatase2A_835_0_" stoichiometry="1" constant="false"/>
          <speciesReference species="MAPKK_star_807_0_" stoichiometry="1" constant="false"/>
        </listOfReactants>
        <listOfProducts>
          <speciesReference species="MAPKK_deph_cplx_841_0_" stoichiometry="1" constant="false"/>
        </listOfProducts>
        <kineticLaw>
          <notes>
            <body xmlns="http://www.w3.org/1999/xhtml">
		kinetics_439_0_ * ( k1 * PPhosphatase2A_835_0_*MAPKK_star_807_0_ -  k2  * MAPKK_deph_cplx_841_0_ )
 	 </body>
          </notes>
          <math xmlns="http://www.w3.org/1998/Math/MathML">
            <apply>
              <times/>
              <ci> kinetics_439_0_ </ci>
              <apply>
                <minus/>
                <apply>
                  <times/>
                  <ci> k1 </ci>
                  <ci> PPhosphatase2A_835_0_ </ci>
                  <ci> MAPKK_star_807_0_ </ci>
                </apply>
                <apply>
                  <times/>
                  <ci> k2 </ci>
                  <ci> MAPKK_deph_cplx_841_0_ </ci>
                </apply>
              </apply>
            </apply>
          </math>
          <listOfLocalParameters>
            <localParameter id="k1" value="1909.0551093826" units="litre_per_mmole_per_second"/>
            <localParameter id="k2" value="24" units="per_second"/>
          </listOfLocalParameters>
        </kineticLaw>
      </reaction>
      <reaction id="MAPKK_deph_840_0_Product_formation_" name="MAPKK_deph" reversible="false" fast="false">
        <annotation>
          <moose:EnzymaticReaction>
            <moose:complex>MAPKK_deph_cplx_841_0_</moose:complex>
            <moose:enzyme>PPhosphatase2A_835_0_</moose:enzyme>
            <moose:product>MAPKK_ser_815_0_</moose:product>
            <moose:groupName>MAPKK_deph_840_0_</moose:groupName>
            <moose:stage>2</moose:stage>
            <moose:xCord>627.9069767441861</moose:xCord>
            <moose:yCord>435.08771929824564</moose:yCord>
            <moose:bgColor>red</moose:bgColor>
            <moose:textColor>hotpink</moose:textColor>
          </moose:EnzymaticReaction>
        </annotation>
        <listOfReactants>
          <speciesReference species="MAPKK_deph_cplx_841_0_" stoichiometry="1" constant="false"/>
        </listOfReactants>
        <listOfProducts>
          <speciesReference species="MAPKK_ser_815_0_" stoichiometry="1" constant="false"/>
          <speciesReference species="PPhosphatase2A_835_0_" stoichiometry="1" constant="false"/>
        </listOfProducts>
        <kineticLaw>
          <notes>
            <body xmlns="http://www.w3.org/1999/xhtml">
		kinetics_439_0_ * k3*MAPKK_deph_cplx_841_0_
 	 </body>
          </notes>
          <math xmlns="http://www.w3.org/1998/Math/MathML">
            <apply>
              <times/>
              <ci> kinetics_439_0_ </ci>
              <ci> k3 </ci>
              <ci> MAPKK_deph_cplx_841_0_ </ci>
            </apply>
          </math>
          <listOfLocalParameters>
            <localParameter id="k3" value="6" units="per_second"/>
          </listOfLocalParameters>
        </kineticLaw>
      </reaction>
      <reaction id="MAPKK_deph_ser_843_0_Complex_formation_" name="MAPKK_deph_ser" reversible="true" fast="false">
        <annotation>
          <moose:EnzymaticReaction>
            <moose:enzyme>PPhosphatase2A_835_0_</moose:enzyme>
            <moose:substrates>MAPKK_ser_815_0_</moose:substrates>
            <moose:product>MAPKK_deph_ser_cplx_844_0_</moose:product>
            <moose:groupName>MAPKK_deph_ser_843_0_</moose:groupName>
            <moose:stage>1</moose:stage>
            <moose:xCord>558.1395348837209</moose:xCord>
            <moose:yCord>435.08771929824564</moose:yCord>
            <moose:bgColor>red</moose:bgColor>
            <moose:textColor>hotpink</moose:textColor>
          </moose:EnzymaticReaction>
        </annotation>
        <listOfReactants>
          <speciesReference species="PPhosphatase2A_835_0_" stoichiometry="1" constant="false"/>
          <speciesReference species="MAPKK_ser_815_0_" stoichiometry="1" constant="false"/>
        </listOfReactants>
        <listOfProducts>
          <speciesReference species="MAPKK_deph_ser_cplx_844_0_" stoichiometry="1" constant="false"/>
        </listOfProducts>
        <kineticLaw>
          <notes>
            <body xmlns="http://www.w3.org/1999/xhtml">
		kinetics_439_0_ * ( k1 * PPhosphatase2A_835_0_*MAPKK_ser_815_0_ -  k2  * MAPKK_deph_ser_cplx_844_0_ )
 	 </body>
          </notes>
          <math xmlns="http://www.w3.org/1998/Math/MathML">
            <apply>
              <times/>
              <ci> kinetics_439_0_ </ci>
              <apply>
                <minus/>
                <apply>
                  <times/>
                  <ci> k1 </ci>
                  <ci> PPhosphatase2A_835_0_ </ci>
                  <ci> MAPKK_ser_815_0_ </ci>
                </apply>
                <apply>
                  <times/>
                  <ci> k2 </ci>
                  <ci> MAPKK_deph_ser_cplx_844_0_ </ci>
                </apply>
              </apply>
            </apply>
          </math>
          <listOfLocalParameters>
            <localParameter id="k1" value="1909.0551093826" units="litre_per_mmole_per_second"/>
            <localParameter id="k2" value="24" units="per_second"/>
          </listOfLocalParameters>
        </kineticLaw>
      </reaction>
      <reaction id="MAPKK_deph_ser_843_0_Product_formation_" name="MAPKK_deph_ser" reversible="false" fast="false">
        <annotation>
          <moose:EnzymaticReaction>
            <moose:complex>MAPKK_deph_ser_cplx_844_0_</moose:complex>
            <moose:enzyme>PPhosphatase2A_835_0_</moose:enzyme>
            <moose:product>MAPKK_799_0_</moose:product>
            <moose:groupName>MAPKK_deph_ser_843_0_</moose:groupName>
            <moose:stage>2</moose:stage>
            <moose:xCord>558.1395348837209</moose:xCord>
            <moose:yCord>435.08771929824564</moose:yCord>
            <moose:bgColor>red</moose:bgColor>
            <moose:textColor>hotpink</moose:textColor>
          </moose:EnzymaticReaction>
        </annotation>
        <listOfReactants>
          <speciesReference species="MAPKK_deph_ser_cplx_844_0_" stoichiometry="1" constant="false"/>
        </listOfReactants>
        <listOfProducts>
          <speciesReference species="MAPKK_799_0_" stoichiometry="1" constant="false"/>
          <speciesReference species="PPhosphatase2A_835_0_" stoichiometry="1" constant="false"/>
        </listOfProducts>
        <kineticLaw>
          <notes>
            <body xmlns="http://www.w3.org/1999/xhtml">
		kinetics_439_0_ * k3*MAPKK_deph_ser_cplx_844_0_
 	 </body>
          </notes>
          <math xmlns="http://www.w3.org/1998/Math/MathML">
            <apply>
              <times/>
              <ci> kinetics_439_0_ </ci>
              <ci> k3 </ci>
              <ci> MAPKK_deph_ser_cplx_844_0_ </ci>
            </apply>
          </math>
          <listOfLocalParameters>
            <localParameter id="k3" value="6" units="per_second"/>
          </listOfLocalParameters>
        </kineticLaw>
      </reaction>
      <reaction id="craf_star_star_deph_846_0_Complex_formation_" name="craf_star_star_deph" reversible="true" fast="false">
        <notes>
          <body xmlns="http://www.w3.org/1999/xhtml">
 	 	Ueki et al JBC 269(22) pp 15756-15761 1994 show hyperphosphorylation of craf, so this is there to dephosphorylate it. Identity of phosphatase is not known to me, but it may be PP2A like the rest, so I have made it so.
	 </body>
        </notes>
        <annotation>
          <moose:EnzymaticReaction>
            <moose:enzyme>PPhosphatase2A_835_0_</moose:enzyme>
            <moose:substrates>craf_1_star_star_803_0_</moose:substrates>
            <moose:product>craf_star_star_deph_cplx_847_0_</moose:product>
            <moose:groupName>craf_star_star_deph_846_0_</moose:groupName>
            <moose:stage>1</moose:stage>
            <moose:xCord>651.1627906976745</moose:xCord>
            <moose:yCord>477.1929824561403</moose:yCord>
            <moose:bgColor>red</moose:bgColor>
            <moose:textColor>hotpink</moose:textColor>
          </moose:EnzymaticReaction>
        </annotation>
        <listOfReactants>
          <speciesReference species="PPhosphatase2A_835_0_" stoichiometry="1" constant="false"/>
          <speciesReference species="craf_1_star_star_803_0_" stoichiometry="1" constant="false"/>
        </listOfReactants>
        <listOfProducts>
          <speciesReference species="craf_star_star_deph_cplx_847_0_" stoichiometry="1" constant="false"/>
        </listOfProducts>
        <kineticLaw>
          <notes>
            <body xmlns="http://www.w3.org/1999/xhtml">
		kinetics_439_0_ * ( k1 * PPhosphatase2A_835_0_*craf_1_star_star_803_0_ -  k2  * craf_star_star_deph_cplx_847_0_ )
 	 </body>
          </notes>
          <math xmlns="http://www.w3.org/1998/Math/MathML">
            <apply>
              <times/>
              <ci> kinetics_439_0_ </ci>
              <apply>
                <minus/>
                <apply>
                  <times/>
                  <ci> k1 </ci>
                  <ci> PPhosphatase2A_835_0_ </ci>
                  <ci> craf_1_star_star_803_0_ </ci>
                </apply>
                <apply>
                  <times/>
                  <ci> k2 </ci>
                  <ci> craf_star_star_deph_cplx_847_0_ </ci>
                </apply>
              </apply>
            </apply>
          </math>
          <listOfLocalParameters>
            <localParameter id="k1" value="1909.0551093826" units="litre_per_mmole_per_second"/>
            <localParameter id="k2" value="24" units="per_second"/>
          </listOfLocalParameters>
        </kineticLaw>
      </reaction>
      <reaction id="craf_star_star_deph_846_0_Product_formation_" name="craf_star_star_deph" reversible="false" fast="false">
        <annotation>
          <moose:EnzymaticReaction>
            <moose:complex>craf_star_star_deph_cplx_847_0_</moose:complex>
            <moose:enzyme>PPhosphatase2A_835_0_</moose:enzyme>
            <moose:product>craf_1_star_797_0_</moose:product>
            <moose:groupName>craf_star_star_deph_846_0_</moose:groupName>
            <moose:stage>2</moose:stage>
            <moose:xCord>651.1627906976745</moose:xCord>
            <moose:yCord>477.1929824561403</moose:yCord>
            <moose:bgColor>red</moose:bgColor>
            <moose:textColor>hotpink</moose:textColor>
          </moose:EnzymaticReaction>
        </annotation>
        <listOfReactants>
          <speciesReference species="craf_star_star_deph_cplx_847_0_" stoichiometry="1" constant="false"/>
        </listOfReactants>
        <listOfProducts>
          <speciesReference species="craf_1_star_797_0_" stoichiometry="1" constant="false"/>
          <speciesReference species="PPhosphatase2A_835_0_" stoichiometry="1" constant="false"/>
        </listOfProducts>
        <kineticLaw>
          <notes>
            <body xmlns="http://www.w3.org/1999/xhtml">
		kinetics_439_0_ * k3*craf_star_star_deph_cplx_847_0_
 	 </body>
          </notes>
          <math xmlns="http://www.w3.org/1998/Math/MathML">
            <apply>
              <times/>
              <ci> kinetics_439_0_ </ci>
              <ci> k3 </ci>
              <ci> craf_star_star_deph_cplx_847_0_ </ci>
            </apply>
          </math>
          <listOfLocalParameters>
            <localParameter id="k3" value="6" units="per_second"/>
          </listOfLocalParameters>
        </kineticLaw>
      </reaction>
      <reaction id="basal_GEF_activity_855_0_Complex_formation_" name="basal_GEF_activity" reversible="true" fast="false">
        <annotation>
          <moose:EnzymaticReaction>
            <moose:enzyme>inact_GEF_853_0_</moose:enzyme>
            <moose:substrates>GDP_Ras_865_0_</moose:substrates>
            <moose:product>basal_GEF_activity_cplx_856_0_</moose:product>
            <moose:groupName>basal_GEF_activity_855_0_</moose:groupName>
            <moose:stage>1</moose:stage>
            <moose:xCord>651.1627906976745</moose:xCord>
            <moose:yCord>617.5438596491227</moose:yCord>
            <moose:bgColor>red</moose:bgColor>
            <moose:textColor>hotpink</moose:textColor>
          </moose:EnzymaticReaction>
        </annotation>
        <listOfReactants>
          <speciesReference species="inact_GEF_853_0_" stoichiometry="1" constant="false"/>
          <speciesReference species="GDP_Ras_865_0_" stoichiometry="1" constant="false"/>
        </listOfReactants>
        <listOfProducts>
          <speciesReference species="basal_GEF_activity_cplx_856_0_" stoichiometry="1" constant="false"/>
        </listOfProducts>
        <kineticLaw>
          <notes>
            <body xmlns="http://www.w3.org/1999/xhtml">
		kinetics_439_0_ * ( k1 * inact_GEF_853_0_*GDP_Ras_865_0_ -  k2  * basal_GEF_activity_cplx_856_0_ )
 	 </body>
          </notes>
          <math xmlns="http://www.w3.org/1998/Math/MathML">
            <apply>
              <times/>
              <ci> kinetics_439_0_ </ci>
              <apply>
                <minus/>
                <apply>
                  <times/>
                  <ci> k1 </ci>
                  <ci> inact_GEF_853_0_ </ci>
                  <ci> GDP_Ras_865_0_ </ci>
                </apply>
                <apply>
                  <times/>
                  <ci> k2 </ci>
                  <ci> basal_GEF_activity_cplx_856_0_ </ci>
                </apply>
              </apply>
            </apply>
          </math>
          <listOfLocalParameters>
            <localParameter id="k1" value="9.86360084697445" units="litre_per_mmole_per_second"/>
            <localParameter id="k2" value="0.08" units="per_second"/>
          </listOfLocalParameters>
        </kineticLaw>
      </reaction>
      <reaction id="basal_GEF_activity_855_0_Product_formation_" name="basal_GEF_activity" reversible="false" fast="false">
        <annotation>
          <moose:EnzymaticReaction>
            <moose:complex>basal_GEF_activity_cplx_856_0_</moose:complex>
            <moose:enzyme>inact_GEF_853_0_</moose:enzyme>
            <moose:product>GTP_Ras_863_0_</moose:product>
            <moose:groupName>basal_GEF_activity_855_0_</moose:groupName>
            <moose:stage>2</moose:stage>
            <moose:xCord>651.1627906976745</moose:xCord>
            <moose:yCord>617.5438596491227</moose:yCord>
            <moose:bgColor>red</moose:bgColor>
            <moose:textColor>hotpink</moose:textColor>
          </moose:EnzymaticReaction>
        </annotation>
        <listOfReactants>
          <speciesReference species="basal_GEF_activity_cplx_856_0_" stoichiometry="1" constant="false"/>
        </listOfReactants>
        <listOfProducts>
          <speciesReference species="GTP_Ras_863_0_" stoichiometry="1" constant="false"/>
          <speciesReference species="inact_GEF_853_0_" stoichiometry="1" constant="false"/>
        </listOfProducts>
        <kineticLaw>
          <notes>
            <body xmlns="http://www.w3.org/1999/xhtml">
		kinetics_439_0_ * k3*basal_GEF_activity_cplx_856_0_
 	 </body>
          </notes>
          <math xmlns="http://www.w3.org/1998/Math/MathML">
            <apply>
              <times/>
              <ci> kinetics_439_0_ </ci>
              <ci> k3 </ci>
              <ci> basal_GEF_activity_cplx_856_0_ </ci>
            </apply>
          </math>
          <listOfLocalParameters>
            <localParameter id="k3" value="0.02" units="per_second"/>
          </listOfLocalParameters>
        </kineticLaw>
      </reaction>
      <reaction id="GEF_star_act_ras_860_0_Complex_formation_" name="GEF_star_act_ras" reversible="true" fast="false">
        <notes>
          <body xmlns="http://www.w3.org/1999/xhtml">
 	 	Kinetics same as GEF-bg-act-ras
	 </body>
        </notes>
        <annotation>
          <moose:EnzymaticReaction>
            <moose:enzyme>GEF_star_858_0_</moose:enzyme>
            <moose:substrates>GDP_Ras_865_0_</moose:substrates>
            <moose:product>GEF_star_act_ras_cplx_861_0_</moose:product>
            <moose:groupName>GEF_star_act_ras_860_0_</moose:groupName>
            <moose:stage>1</moose:stage>
            <moose:xCord>536.8720930232557</moose:xCord>
            <moose:yCord>562.6105263157895</moose:yCord>
            <moose:bgColor>red</moose:bgColor>
            <moose:textColor>hotpink</moose:textColor>
          </moose:EnzymaticReaction>
        </annotation>
        <listOfReactants>
          <speciesReference species="GEF_star_858_0_" stoichiometry="1" constant="false"/>
          <speciesReference species="GDP_Ras_865_0_" stoichiometry="1" constant="false"/>
        </listOfReactants>
        <listOfProducts>
          <speciesReference species="GEF_star_act_ras_cplx_861_0_" stoichiometry="1" constant="false"/>
        </listOfProducts>
        <kineticLaw>
          <notes>
            <body xmlns="http://www.w3.org/1999/xhtml">
		kinetics_439_0_ * ( k1 * GEF_star_858_0_*GDP_Ras_865_0_ -  k2  * GEF_star_act_ras_cplx_861_0_ )
 	 </body>
          </notes>
          <math xmlns="http://www.w3.org/1998/Math/MathML">
            <apply>
              <times/>
              <ci> kinetics_439_0_ </ci>
              <apply>
                <minus/>
                <apply>
                  <times/>
                  <ci> k1 </ci>
                  <ci> GEF_star_858_0_ </ci>
                  <ci> GDP_Ras_865_0_ </ci>
                </apply>
                <apply>
                  <times/>
                  <ci> k2 </ci>
                  <ci> GEF_star_act_ras_cplx_861_0_ </ci>
                </apply>
              </apply>
            </apply>
          </math>
          <listOfLocalParameters>
            <localParameter id="k1" value="197.272016939489" units="litre_per_mmole_per_second"/>
            <localParameter id="k2" value="0.08" units="per_second"/>
          </listOfLocalParameters>
        </kineticLaw>
      </reaction>
      <reaction id="GEF_star_act_ras_860_0_Product_formation_" name="GEF_star_act_ras" reversible="false" fast="false">
        <annotation>
          <moose:EnzymaticReaction>
            <moose:complex>GEF_star_act_ras_cplx_861_0_</moose:complex>
            <moose:enzyme>GEF_star_858_0_</moose:enzyme>
            <moose:product>GTP_Ras_863_0_</moose:product>
            <moose:groupName>GEF_star_act_ras_860_0_</moose:groupName>
            <moose:stage>2</moose:stage>
            <moose:xCord>536.8720930232557</moose:xCord>
            <moose:yCord>562.6105263157895</moose:yCord>
            <moose:bgColor>red</moose:bgColor>
            <moose:textColor>hotpink</moose:textColor>
          </moose:EnzymaticReaction>
        </annotation>
        <listOfReactants>
          <speciesReference species="GEF_star_act_ras_cplx_861_0_" stoichiometry="1" constant="false"/>
        </listOfReactants>
        <listOfProducts>
          <speciesReference species="GTP_Ras_863_0_" stoichiometry="1" constant="false"/>
          <speciesReference species="GEF_star_858_0_" stoichiometry="1" constant="false"/>
        </listOfProducts>
        <kineticLaw>
          <notes>
            <body xmlns="http://www.w3.org/1999/xhtml">
		kinetics_439_0_ * k3*GEF_star_act_ras_cplx_861_0_
 	 </body>
          </notes>
          <math xmlns="http://www.w3.org/1998/Math/MathML">
            <apply>
              <times/>
              <ci> kinetics_439_0_ </ci>
              <ci> k3 </ci>
              <ci> GEF_star_act_ras_cplx_861_0_ </ci>
            </apply>
          </math>
          <listOfLocalParameters>
            <localParameter id="k3" value="0.02" units="per_second"/>
          </listOfLocalParameters>
        </kineticLaw>
      </reaction>
      <reaction id="GAP_inact_ras_875_0_Complex_formation_" name="GAP_inact_ras" reversible="true" fast="false">
        <notes>
          <body xmlns="http://www.w3.org/1999/xhtml">
 	 	From Eccleston et al JBC 268(36)pp27012-19 get Kd _lessthan_ 2uM, kcat - 10/sec From Martin et al Cell 63 843-849 1990 get Kd ~ 250 nM, kcat = 20/min I will go with the Eccleston figures as there are good error bars (10%). In general the values are reasonably close. k1 = 1.666e-3/sec, k2 = 1000/sec, k3 = 10/sec (note k3 is rate-limiting) 5 Nov 2002: Changed ratio term to 4 from 100. Now we have k1=8.25e-5; k2=40, k3=10. k3 is still rate-limiting.
	 </body>
        </notes>
        <annotation>
          <moose:EnzymaticReaction>
            <moose:enzyme>GAP_873_0_</moose:enzyme>
            <moose:substrates>GTP_Ras_863_0_</moose:substrates>
            <moose:product>GAP_inact_ras_cplx_876_0_</moose:product>
            <moose:groupName>GAP_inact_ras_875_0_</moose:groupName>
            <moose:stage>1</moose:stage>
            <moose:xCord>581.6767441860466</moose:xCord>
            <moose:yCord>510.91929824561396</moose:yCord>
            <moose:bgColor>red</moose:bgColor>
            <moose:textColor>red</moose:textColor>
          </moose:EnzymaticReaction>
        </annotation>
        <listOfReactants>
          <speciesReference species="GAP_873_0_" stoichiometry="1" constant="false"/>
          <speciesReference species="GTP_Ras_863_0_" stoichiometry="1" constant="false"/>
        </listOfReactants>
        <listOfProducts>
          <speciesReference species="GAP_inact_ras_cplx_876_0_" stoichiometry="1" constant="false"/>
        </listOfProducts>
        <kineticLaw>
          <notes>
            <body xmlns="http://www.w3.org/1999/xhtml">
		kinetics_439_0_ * ( k1 * GAP_873_0_*GTP_Ras_863_0_ -  k2  * GAP_inact_ras_cplx_876_0_ )
 	 </body>
          </notes>
          <math xmlns="http://www.w3.org/1998/Math/MathML">
            <apply>
              <times/>
              <ci> kinetics_439_0_ </ci>
              <apply>
                <minus/>
                <apply>
                  <times/>
                  <ci> k1 </ci>
                  <ci> GAP_873_0_ </ci>
                  <ci> GTP_Ras_863_0_ </ci>
                </apply>
                <apply>
                  <times/>
                  <ci> k2 </ci>
                  <ci> GAP_inact_ras_cplx_876_0_ </ci>
                </apply>
              </apply>
            </apply>
          </math>
          <listOfLocalParameters>
            <localParameter id="k1" value="49303.6571790948" units="litre_per_mmole_per_second"/>
            <localParameter id="k2" value="40" units="per_second"/>
          </listOfLocalParameters>
        </kineticLaw>
      </reaction>
      <reaction id="GAP_inact_ras_875_0_Product_formation_" name="GAP_inact_ras" reversible="false" fast="false">
        <annotation>
          <moose:EnzymaticReaction>
            <moose:complex>GAP_inact_ras_cplx_876_0_</moose:complex>
            <moose:enzyme>GAP_873_0_</moose:enzyme>
            <moose:product>GDP_Ras_865_0_</moose:product>
            <moose:groupName>GAP_inact_ras_875_0_</moose:groupName>
            <moose:stage>2</moose:stage>
            <moose:xCord>581.6767441860466</moose:xCord>
            <moose:yCord>510.91929824561396</moose:yCord>
            <moose:bgColor>red</moose:bgColor>
            <moose:textColor>red</moose:textColor>
          </moose:EnzymaticReaction>
        </annotation>
        <listOfReactants>
          <speciesReference species="GAP_inact_ras_cplx_876_0_" stoichiometry="1" constant="false"/>
        </listOfReactants>
        <listOfProducts>
          <speciesReference species="GDP_Ras_865_0_" stoichiometry="1" constant="false"/>
          <speciesReference species="GAP_873_0_" stoichiometry="1" constant="false"/>
        </listOfProducts>
        <kineticLaw>
          <notes>
            <body xmlns="http://www.w3.org/1999/xhtml">
		kinetics_439_0_ * k3*GAP_inact_ras_cplx_876_0_
 	 </body>
          </notes>
          <math xmlns="http://www.w3.org/1998/Math/MathML">
            <apply>
              <times/>
              <ci> kinetics_439_0_ </ci>
              <ci> k3 </ci>
              <ci> GAP_inact_ras_cplx_876_0_ </ci>
            </apply>
          </math>
          <listOfLocalParameters>
            <localParameter id="k3" value="10" units="per_second"/>
          </listOfLocalParameters>
        </kineticLaw>
      </reaction>
      <reaction id="CaM_GEF_act_ras_882_0_Complex_formation_" name="CaM_GEF_act_ras" reversible="true" fast="false">
        <notes>
          <body xmlns="http://www.w3.org/1999/xhtml">
 	 	Kinetics same as GEF-bg_act-ras
	 </body>
        </notes>
        <annotation>
          <moose:EnzymaticReaction>
            <moose:enzyme>CaM_GEF_880_0_</moose:enzyme>
            <moose:substrates>GDP_Ras_865_0_</moose:substrates>
            <moose:product>CaM_GEF_act_ras_cplx_883_0_</moose:product>
            <moose:groupName>CaM_GEF_act_ras_882_0_</moose:groupName>
            <moose:stage>1</moose:stage>
            <moose:xCord>488.8906976744186</moose:xCord>
            <moose:yCord>598.6947368421053</moose:yCord>
            <moose:bgColor>red</moose:bgColor>
            <moose:textColor>pink</moose:textColor>
          </moose:EnzymaticReaction>
        </annotation>
        <listOfReactants>
          <speciesReference species="CaM_GEF_880_0_" stoichiometry="1" constant="false"/>
          <speciesReference species="GDP_Ras_865_0_" stoichiometry="1" constant="false"/>
        </listOfReactants>
        <listOfProducts>
          <speciesReference species="CaM_GEF_act_ras_cplx_883_0_" stoichiometry="1" constant="false"/>
        </listOfProducts>
        <kineticLaw>
          <notes>
            <body xmlns="http://www.w3.org/1999/xhtml">
		kinetics_439_0_ * ( k1 * CaM_GEF_880_0_*GDP_Ras_865_0_ -  k2  * CaM_GEF_act_ras_cplx_883_0_ )
 	 </body>
          </notes>
          <math xmlns="http://www.w3.org/1998/Math/MathML">
            <apply>
              <times/>
              <ci> kinetics_439_0_ </ci>
              <apply>
                <minus/>
                <apply>
                  <times/>
                  <ci> k1 </ci>
                  <ci> CaM_GEF_880_0_ </ci>
                  <ci> GDP_Ras_865_0_ </ci>
                </apply>
                <apply>
                  <times/>
                  <ci> k2 </ci>
                  <ci> CaM_GEF_act_ras_cplx_883_0_ </ci>
                </apply>
              </apply>
            </apply>
          </math>
          <listOfLocalParameters>
            <localParameter id="k1" value="1972.72016939489" units="litre_per_mmole_per_second"/>
            <localParameter id="k2" value="0.8" units="per_second"/>
          </listOfLocalParameters>
        </kineticLaw>
      </reaction>
      <reaction id="CaM_GEF_act_ras_882_0_Product_formation_" name="CaM_GEF_act_ras" reversible="false" fast="false">
        <annotation>
          <moose:EnzymaticReaction>
            <moose:complex>CaM_GEF_act_ras_cplx_883_0_</moose:complex>
            <moose:enzyme>CaM_GEF_880_0_</moose:enzyme>
            <moose:product>GTP_Ras_863_0_</moose:product>
            <moose:groupName>CaM_GEF_act_ras_882_0_</moose:groupName>
            <moose:stage>2</moose:stage>
            <moose:xCord>488.8906976744186</moose:xCord>
            <moose:yCord>598.6947368421053</moose:yCord>
            <moose:bgColor>red</moose:bgColor>
            <moose:textColor>pink</moose:textColor>
          </moose:EnzymaticReaction>
        </annotation>
        <listOfReactants>
          <speciesReference species="CaM_GEF_act_ras_cplx_883_0_" stoichiometry="1" constant="false"/>
        </listOfReactants>
        <listOfProducts>
          <speciesReference species="GTP_Ras_863_0_" stoichiometry="1" constant="false"/>
          <speciesReference species="CaM_GEF_880_0_" stoichiometry="1" constant="false"/>
        </listOfProducts>
        <kineticLaw>
          <notes>
            <body xmlns="http://www.w3.org/1999/xhtml">
		kinetics_439_0_ * k3*CaM_GEF_act_ras_cplx_883_0_
 	 </body>
          </notes>
          <math xmlns="http://www.w3.org/1998/Math/MathML">
            <apply>
              <times/>
              <ci> kinetics_439_0_ </ci>
              <ci> k3 </ci>
              <ci> CaM_GEF_act_ras_cplx_883_0_ </ci>
            </apply>
          </math>
          <listOfLocalParameters>
            <localParameter id="k3" value="0.2" units="per_second"/>
          </listOfLocalParameters>
        </kineticLaw>
      </reaction>
      <reaction id="Sos_dot_Ras_GEF_887_0_Complex_formation_" name="Sos.Ras_GEF" reversible="true" fast="false">
        <annotation>
          <moose:EnzymaticReaction>
            <moose:enzyme>Shc_star_dot_Sos_dot_Grb2_885_0_</moose:enzyme>
            <moose:substrates>GDP_Ras_865_0_</moose:substrates>
            <moose:product>Sos_dot_Ras_GEF_cplx_888_0_</moose:product>
            <moose:groupName>Sos_dot_Ras_GEF_887_0_</moose:groupName>
            <moose:stage>1</moose:stage>
            <moose:xCord>634.0930232558139</moose:xCord>
            <moose:yCord>680.280701754386</moose:yCord>
            <moose:bgColor>red</moose:bgColor>
            <moose:textColor>brown</moose:textColor>
          </moose:EnzymaticReaction>
        </annotation>
        <listOfReactants>
          <speciesReference species="Shc_star_dot_Sos_dot_Grb2_885_0_" stoichiometry="1" constant="false"/>
          <speciesReference species="GDP_Ras_865_0_" stoichiometry="1" constant="false"/>
        </listOfReactants>
        <listOfProducts>
          <speciesReference species="Sos_dot_Ras_GEF_cplx_888_0_" stoichiometry="1" constant="false"/>
        </listOfProducts>
        <kineticLaw>
          <notes>
            <body xmlns="http://www.w3.org/1999/xhtml">
		kinetics_439_0_ * ( k1 * Shc_star_dot_Sos_dot_Grb2_885_0_*GDP_Ras_865_0_ -  k2  * Sos_dot_Ras_GEF_cplx_888_0_ )
 	 </body>
          </notes>
          <math xmlns="http://www.w3.org/1998/Math/MathML">
            <apply>
              <times/>
              <ci> kinetics_439_0_ </ci>
              <apply>
                <minus/>
                <apply>
                  <times/>
                  <ci> k1 </ci>
                  <ci> Shc_star_dot_Sos_dot_Grb2_885_0_ </ci>
                  <ci> GDP_Ras_865_0_ </ci>
                </apply>
                <apply>
                  <times/>
                  <ci> k2 </ci>
                  <ci> Sos_dot_Ras_GEF_cplx_888_0_ </ci>
                </apply>
              </apply>
            </apply>
          </math>
          <listOfLocalParameters>
            <localParameter id="k1" value="1972.72016939489" units="litre_per_mmole_per_second"/>
            <localParameter id="k2" value="0.8" units="per_second"/>
          </listOfLocalParameters>
        </kineticLaw>
      </reaction>
      <reaction id="Sos_dot_Ras_GEF_887_0_Product_formation_" name="Sos.Ras_GEF" reversible="false" fast="false">
        <annotation>
          <moose:EnzymaticReaction>
            <moose:complex>Sos_dot_Ras_GEF_cplx_888_0_</moose:complex>
            <moose:enzyme>Shc_star_dot_Sos_dot_Grb2_885_0_</moose:enzyme>
            <moose:product>GTP_Ras_863_0_</moose:product>
            <moose:groupName>Sos_dot_Ras_GEF_887_0_</moose:groupName>
            <moose:stage>2</moose:stage>
            <moose:xCord>634.0930232558139</moose:xCord>
            <moose:yCord>680.280701754386</moose:yCord>
            <moose:bgColor>red</moose:bgColor>
            <moose:textColor>brown</moose:textColor>
          </moose:EnzymaticReaction>
        </annotation>
        <listOfReactants>
          <speciesReference species="Sos_dot_Ras_GEF_cplx_888_0_" stoichiometry="1" constant="false"/>
        </listOfReactants>
        <listOfProducts>
          <speciesReference species="GTP_Ras_863_0_" stoichiometry="1" constant="false"/>
          <speciesReference species="Shc_star_dot_Sos_dot_Grb2_885_0_" stoichiometry="1" constant="false"/>
        </listOfProducts>
        <kineticLaw>
          <notes>
            <body xmlns="http://www.w3.org/1999/xhtml">
		kinetics_439_0_ * k3*Sos_dot_Ras_GEF_cplx_888_0_
 	 </body>
          </notes>
          <math xmlns="http://www.w3.org/1998/Math/MathML">
            <apply>
              <times/>
              <ci> kinetics_439_0_ </ci>
              <ci> k3 </ci>
              <ci> Sos_dot_Ras_GEF_cplx_888_0_ </ci>
            </apply>
          </math>
          <listOfLocalParameters>
            <localParameter id="k3" value="0.2" units="per_second"/>
          </listOfLocalParameters>
        </kineticLaw>
      </reaction>
      <reaction id="basal_syn_968_0_Complex_formation_" name="basal_syn" reversible="true" fast="false">
        <annotation>
          <moose:EnzymaticReaction>
            <moose:enzyme>Basal_Translation_966_0_</moose:enzyme>
            <moose:substrates>AA_747_0_</moose:substrates>
            <moose:product>basal_syn_cplx_969_0_</moose:product>
            <moose:groupName>basal_syn_968_0_</moose:groupName>
            <moose:stage>1</moose:stage>
            <moose:xCord>906.9767441860464</moose:xCord>
            <moose:yCord>252.6315789473684</moose:yCord>
            <moose:bgColor>red</moose:bgColor>
            <moose:textColor>53</moose:textColor>
          </moose:EnzymaticReaction>
        </annotation>
        <listOfReactants>
          <speciesReference species="Basal_Translation_966_0_" stoichiometry="1" constant="false"/>
          <speciesReference species="AA_747_0_" stoichiometry="1" constant="true"/>
        </listOfReactants>
        <listOfProducts>
          <speciesReference species="basal_syn_cplx_969_0_" stoichiometry="1" constant="false"/>
        </listOfProducts>
        <kineticLaw>
          <notes>
            <body xmlns="http://www.w3.org/1999/xhtml">
		kinetics_439_0_ * ( k1 * Basal_Translation_966_0_*AA_747_0_ -  k2  * basal_syn_cplx_969_0_ )
 	 </body>
          </notes>
          <math xmlns="http://www.w3.org/1998/Math/MathML">
            <apply>
              <times/>
              <ci> kinetics_439_0_ </ci>
              <apply>
                <minus/>
                <apply>
                  <times/>
                  <ci> k1 </ci>
                  <ci> Basal_Translation_966_0_ </ci>
                  <ci> AA_747_0_ </ci>
                </apply>
                <apply>
                  <times/>
                  <ci> k2 </ci>
                  <ci> basal_syn_cplx_969_0_ </ci>
                </apply>
              </apply>
            </apply>
          </math>
          <listOfLocalParameters>
            <localParameter id="k1" value="1811.49513009616" units="litre_per_mmole_per_second"/>
            <localParameter id="k2" value="0.08" units="per_second"/>
          </listOfLocalParameters>
        </kineticLaw>
      </reaction>
      <reaction id="basal_syn_968_0_Product_formation_" name="basal_syn" reversible="false" fast="false">
        <annotation>
          <moose:EnzymaticReaction>
            <moose:complex>basal_syn_cplx_969_0_</moose:complex>
            <moose:enzyme>Basal_Translation_966_0_</moose:enzyme>
            <moose:product>peptide_749_0_</moose:product>
            <moose:groupName>basal_syn_968_0_</moose:groupName>
            <moose:stage>2</moose:stage>
            <moose:xCord>906.9767441860464</moose:xCord>
            <moose:yCord>252.6315789473684</moose:yCord>
            <moose:bgColor>red</moose:bgColor>
            <moose:textColor>53</moose:textColor>
          </moose:EnzymaticReaction>
        </annotation>
        <listOfReactants>
          <speciesReference species="basal_syn_cplx_969_0_" stoichiometry="1" constant="false"/>
        </listOfReactants>
        <listOfProducts>
          <speciesReference species="peptide_749_0_" stoichiometry="1" constant="false"/>
          <speciesReference species="Basal_Translation_966_0_" stoichiometry="1" constant="false"/>
        </listOfProducts>
        <kineticLaw>
          <notes>
            <body xmlns="http://www.w3.org/1999/xhtml">
		kinetics_439_0_ * k3*basal_syn_cplx_969_0_
 	 </body>
          </notes>
          <math xmlns="http://www.w3.org/1998/Math/MathML">
            <apply>
              <times/>
              <ci> kinetics_439_0_ </ci>
              <ci> k3 </ci>
              <ci> basal_syn_cplx_969_0_ </ci>
            </apply>
          </math>
          <listOfLocalParameters>
            <localParameter id="k3" value="0.02" units="per_second"/>
          </listOfLocalParameters>
        </kineticLaw>
      </reaction>
      <reaction id="rad_basal_syn_971_0_Complex_formation_" name="rad_basal_syn" reversible="true" fast="false">
        <annotation>
          <moose:EnzymaticReaction>
            <moose:enzyme>Basal_Translation_966_0_</moose:enzyme>
            <moose:substrates>rad_AA_978_0_</moose:substrates>
            <moose:product>rad_basal_syn_cplx_972_0_</moose:product>
            <moose:groupName>rad_basal_syn_971_0_</moose:groupName>
            <moose:stage>1</moose:stage>
            <moose:xCord>1000.0</moose:xCord>
            <moose:yCord>182.45614035087718</moose:yCord>
            <moose:bgColor>red</moose:bgColor>
            <moose:textColor>53</moose:textColor>
          </moose:EnzymaticReaction>
        </annotation>
        <listOfReactants>
          <speciesReference species="Basal_Translation_966_0_" stoichiometry="1" constant="false"/>
          <speciesReference species="rad_AA_978_0_" stoichiometry="1" constant="false"/>
        </listOfReactants>
        <listOfProducts>
          <speciesReference species="rad_basal_syn_cplx_972_0_" stoichiometry="1" constant="false"/>
        </listOfProducts>
        <kineticLaw>
          <notes>
            <body xmlns="http://www.w3.org/1999/xhtml">
		kinetics_439_0_ * ( k1 * Basal_Translation_966_0_*rad_AA_978_0_ -  k2  * rad_basal_syn_cplx_972_0_ )
 	 </body>
          </notes>
          <math xmlns="http://www.w3.org/1998/Math/MathML">
            <apply>
              <times/>
              <ci> kinetics_439_0_ </ci>
              <apply>
                <minus/>
                <apply>
                  <times/>
                  <ci> k1 </ci>
                  <ci> Basal_Translation_966_0_ </ci>
                  <ci> rad_AA_978_0_ </ci>
                </apply>
                <apply>
                  <times/>
                  <ci> k2 </ci>
                  <ci> rad_basal_syn_cplx_972_0_ </ci>
                </apply>
              </apply>
            </apply>
          </math>
          <listOfLocalParameters>
            <localParameter id="k1" value="1811.49513009616" units="litre_per_mmole_per_second"/>
            <localParameter id="k2" value="0.08" units="per_second"/>
          </listOfLocalParameters>
        </kineticLaw>
      </reaction>
      <reaction id="rad_basal_syn_971_0_Product_formation_" name="rad_basal_syn" reversible="false" fast="false">
        <annotation>
          <moose:EnzymaticReaction>
            <moose:complex>rad_basal_syn_cplx_972_0_</moose:complex>
            <moose:enzyme>Basal_Translation_966_0_</moose:enzyme>
            <moose:product>peptide_749_0_</moose:product>
            <moose:groupName>rad_basal_syn_971_0_</moose:groupName>
            <moose:stage>2</moose:stage>
            <moose:xCord>1000.0</moose:xCord>
            <moose:yCord>182.45614035087718</moose:yCord>
            <moose:bgColor>red</moose:bgColor>
            <moose:textColor>53</moose:textColor>
          </moose:EnzymaticReaction>
        </annotation>
        <listOfReactants>
          <speciesReference species="rad_basal_syn_cplx_972_0_" stoichiometry="1" constant="false"/>
        </listOfReactants>
        <listOfProducts>
          <speciesReference species="peptide_749_0_" stoichiometry="1" constant="false"/>
          <speciesReference species="Basal_Translation_966_0_" stoichiometry="1" constant="false"/>
        </listOfProducts>
        <kineticLaw>
          <notes>
            <body xmlns="http://www.w3.org/1999/xhtml">
		kinetics_439_0_ * k3*rad_basal_syn_cplx_972_0_
 	 </body>
          </notes>
          <math xmlns="http://www.w3.org/1998/Math/MathML">
            <apply>
              <times/>
              <ci> kinetics_439_0_ </ci>
              <ci> k3 </ci>
              <ci> rad_basal_syn_cplx_972_0_ </ci>
            </apply>
          </math>
          <listOfLocalParameters>
            <localParameter id="k3" value="0.02" units="per_second"/>
          </listOfLocalParameters>
        </kineticLaw>
      </reaction>
      <reaction id="basal_994_0_Complex_formation_" name="basal" reversible="true" fast="false">
        <annotation>
          <moose:EnzymaticReaction>
            <moose:enzyme>_40S_basal_992_0_</moose:enzyme>
            <moose:substrates>_40S_inact_632_0_</moose:substrates>
            <moose:product>basal_cplx_995_0_</moose:product>
            <moose:groupName>basal_994_0_</moose:groupName>
            <moose:stage>1</moose:stage>
            <moose:xCord>837.2093023255815</moose:xCord>
            <moose:yCord>392.98245614035085</moose:yCord>
            <moose:bgColor>red</moose:bgColor>
            <moose:textColor>44</moose:textColor>
          </moose:EnzymaticReaction>
        </annotation>
        <listOfReactants>
          <speciesReference species="_40S_basal_992_0_" stoichiometry="1" constant="false"/>
          <speciesReference species="_40S_inact_632_0_" stoichiometry="1" constant="true"/>
        </listOfReactants>
        <listOfProducts>
          <speciesReference species="basal_cplx_995_0_" stoichiometry="1" constant="false"/>
        </listOfProducts>
        <kineticLaw>
          <notes>
            <body xmlns="http://www.w3.org/1999/xhtml">
		kinetics_439_0_ * ( k1 * _40S_basal_992_0_*_40S_inact_632_0_ -  k2  * basal_cplx_995_0_ )
 	 </body>
          </notes>
          <math xmlns="http://www.w3.org/1998/Math/MathML">
            <apply>
              <times/>
              <ci> kinetics_439_0_ </ci>
              <apply>
                <minus/>
                <apply>
                  <times/>
                  <ci> k1 </ci>
                  <ci> _40S_basal_992_0_ </ci>
                  <ci> _40S_inact_632_0_ </ci>
                </apply>
                <apply>
                  <times/>
                  <ci> k2 </ci>
                  <ci> basal_cplx_995_0_ </ci>
                </apply>
              </apply>
            </apply>
          </math>
          <listOfLocalParameters>
            <localParameter id="k1" value="1992.62670928606" units="litre_per_mmole_per_second"/>
            <localParameter id="k2" value="0.4" units="per_second"/>
          </listOfLocalParameters>
        </kineticLaw>
      </reaction>
      <reaction id="basal_994_0_Product_formation_" name="basal" reversible="false" fast="false">
        <annotation>
          <moose:EnzymaticReaction>
            <moose:complex>basal_cplx_995_0_</moose:complex>
            <moose:enzyme>_40S_basal_992_0_</moose:enzyme>
            <moose:product>_40S_650_0_</moose:product>
            <moose:groupName>basal_994_0_</moose:groupName>
            <moose:stage>2</moose:stage>
            <moose:xCord>837.2093023255815</moose:xCord>
            <moose:yCord>392.98245614035085</moose:yCord>
            <moose:bgColor>red</moose:bgColor>
            <moose:textColor>44</moose:textColor>
          </moose:EnzymaticReaction>
        </annotation>
        <listOfReactants>
          <speciesReference species="basal_cplx_995_0_" stoichiometry="1" constant="false"/>
        </listOfReactants>
        <listOfProducts>
          <speciesReference species="_40S_650_0_" stoichiometry="1" constant="false"/>
          <speciesReference species="_40S_basal_992_0_" stoichiometry="1" constant="false"/>
        </listOfProducts>
        <kineticLaw>
          <notes>
            <body xmlns="http://www.w3.org/1999/xhtml">
		kinetics_439_0_ * k3*basal_cplx_995_0_
 	 </body>
          </notes>
          <math xmlns="http://www.w3.org/1998/Math/MathML">
            <apply>
              <times/>
              <ci> kinetics_439_0_ </ci>
              <ci> k3 </ci>
              <ci> basal_cplx_995_0_ </ci>
            </apply>
          </math>
          <listOfLocalParameters>
            <localParameter id="k3" value="0.1" units="per_second"/>
          </listOfLocalParameters>
        </kineticLaw>
      </reaction>
      <reaction id="PIP3_dephosp_1001_0_Complex_formation_" name="PIP3_dephosp" reversible="true" fast="false">
        <annotation>
          <moose:EnzymaticReaction>
            <moose:enzyme>PTEN_999_0_</moose:enzyme>
            <moose:substrates>PIP3_452_0_</moose:substrates>
            <moose:product>PIP3_dephosp_cplx_1002_0_</moose:product>
            <moose:groupName>PIP3_dephosp_1001_0_</moose:groupName>
            <moose:stage>1</moose:stage>
            <moose:xCord>395.3488372093023</moose:xCord>
            <moose:yCord>126.3157894736842</moose:yCord>
            <moose:bgColor>red</moose:bgColor>
            <moose:textColor>37</moose:textColor>
          </moose:EnzymaticReaction>
        </annotation>
        <listOfReactants>
          <speciesReference species="PTEN_999_0_" stoichiometry="1" constant="false"/>
          <speciesReference species="PIP3_452_0_" stoichiometry="1" constant="false"/>
        </listOfReactants>
        <listOfProducts>
          <speciesReference species="PIP3_dephosp_cplx_1002_0_" stoichiometry="1" constant="false"/>
        </listOfProducts>
        <kineticLaw>
          <notes>
            <body xmlns="http://www.w3.org/1999/xhtml">
		kinetics_439_0_ * ( k1 * PTEN_999_0_*PIP3_452_0_ -  k2  * PIP3_dephosp_cplx_1002_0_ )
 	 </body>
          </notes>
          <math xmlns="http://www.w3.org/1998/Math/MathML">
            <apply>
              <times/>
              <ci> kinetics_439_0_ </ci>
              <apply>
                <minus/>
                <apply>
                  <times/>
                  <ci> k1 </ci>
                  <ci> PTEN_999_0_ </ci>
                  <ci> PIP3_452_0_ </ci>
                </apply>
                <apply>
                  <times/>
                  <ci> k2 </ci>
                  <ci> PIP3_dephosp_cplx_1002_0_ </ci>
                </apply>
              </apply>
            </apply>
          </math>
          <listOfLocalParameters>
            <localParameter id="k1" value="342488.133166582" units="litre_per_mmole_per_second"/>
            <localParameter id="k2" value="22" units="per_second"/>
          </listOfLocalParameters>
        </kineticLaw>
      </reaction>
      <reaction id="PIP3_dephosp_1001_0_Product_formation_" name="PIP3_dephosp" reversible="false" fast="false">
        <annotation>
          <moose:EnzymaticReaction>
            <moose:complex>PIP3_dephosp_cplx_1002_0_</moose:complex>
            <moose:enzyme>PTEN_999_0_</moose:enzyme>
            <moose:product>PIP2_566_0_</moose:product>
            <moose:groupName>PIP3_dephosp_1001_0_</moose:groupName>
            <moose:stage>2</moose:stage>
            <moose:xCord>395.3488372093023</moose:xCord>
            <moose:yCord>126.3157894736842</moose:yCord>
            <moose:bgColor>red</moose:bgColor>
            <moose:textColor>37</moose:textColor>
          </moose:EnzymaticReaction>
        </annotation>
        <listOfReactants>
          <speciesReference species="PIP3_dephosp_cplx_1002_0_" stoichiometry="1" constant="false"/>
        </listOfReactants>
        <listOfProducts>
          <speciesReference species="PIP2_566_0_" stoichiometry="1" constant="true"/>
          <speciesReference species="PTEN_999_0_" stoichiometry="1" constant="false"/>
        </listOfProducts>
        <kineticLaw>
          <notes>
            <body xmlns="http://www.w3.org/1999/xhtml">
		kinetics_439_0_ * k3*PIP3_dephosp_cplx_1002_0_
 	 </body>
          </notes>
          <math xmlns="http://www.w3.org/1998/Math/MathML">
            <apply>
              <times/>
              <ci> kinetics_439_0_ </ci>
              <ci> k3 </ci>
              <ci> PIP3_dephosp_cplx_1002_0_ </ci>
            </apply>
          </math>
          <listOfLocalParameters>
            <localParameter id="k3" value="5.5" units="per_second"/>
          </listOfLocalParameters>
        </kineticLaw>
      </reaction>
      <reaction id="PIP2_phospho_Ras_GTP_1006_0_Complex_formation_" name="PIP2_phospho_Ras_GTP" reversible="true" fast="false">
        <annotation>
          <moose:EnzymaticReaction>
            <moose:enzyme>Ras_GTP_PI3K_1004_0_</moose:enzyme>
            <moose:substrates>PIP2_566_0_</moose:substrates>
            <moose:product>PIP2_phospho_Ras_GTP_cplx_1007_0_</moose:product>
            <moose:groupName>PIP2_phospho_Ras_GTP_1006_0_</moose:groupName>
            <moose:stage>1</moose:stage>
            <moose:xCord>488.3720930232558</moose:xCord>
            <moose:yCord>14.035087719298245</moose:yCord>
            <moose:bgColor>red</moose:bgColor>
            <moose:textColor>31</moose:textColor>
          </moose:EnzymaticReaction>
        </annotation>
        <listOfReactants>
          <speciesReference species="Ras_GTP_PI3K_1004_0_" stoichiometry="1" constant="false"/>
          <speciesReference species="PIP2_566_0_" stoichiometry="1" constant="true"/>
        </listOfReactants>
        <listOfProducts>
          <speciesReference species="PIP2_phospho_Ras_GTP_cplx_1007_0_" stoichiometry="1" constant="false"/>
        </listOfProducts>
        <kineticLaw>
          <notes>
            <body xmlns="http://www.w3.org/1999/xhtml">
		kinetics_439_0_ * ( k1 * Ras_GTP_PI3K_1004_0_*PIP2_566_0_ -  k2  * PIP2_phospho_Ras_GTP_cplx_1007_0_ )
 	 </body>
          </notes>
          <math xmlns="http://www.w3.org/1998/Math/MathML">
            <apply>
              <times/>
              <ci> kinetics_439_0_ </ci>
              <apply>
                <minus/>
                <apply>
                  <times/>
                  <ci> k1 </ci>
                  <ci> Ras_GTP_PI3K_1004_0_ </ci>
                  <ci> PIP2_566_0_ </ci>
                </apply>
                <apply>
                  <times/>
                  <ci> k2 </ci>
                  <ci> PIP2_phospho_Ras_GTP_cplx_1007_0_ </ci>
                </apply>
              </apply>
            </apply>
          </math>
          <listOfLocalParameters>
            <localParameter id="k1" value="4981.59666291468" units="litre_per_mmole_per_second"/>
            <localParameter id="k2" value="16" units="per_second"/>
          </listOfLocalParameters>
        </kineticLaw>
      </reaction>
      <reaction id="PIP2_phospho_Ras_GTP_1006_0_Product_formation_" name="PIP2_phospho_Ras_GTP" reversible="false" fast="false">
        <annotation>
          <moose:EnzymaticReaction>
            <moose:complex>PIP2_phospho_Ras_GTP_cplx_1007_0_</moose:complex>
            <moose:enzyme>Ras_GTP_PI3K_1004_0_</moose:enzyme>
            <moose:product>PIP3_452_0_</moose:product>
            <moose:groupName>PIP2_phospho_Ras_GTP_1006_0_</moose:groupName>
            <moose:stage>2</moose:stage>
            <moose:xCord>488.3720930232558</moose:xCord>
            <moose:yCord>14.035087719298245</moose:yCord>
            <moose:bgColor>red</moose:bgColor>
            <moose:textColor>31</moose:textColor>
          </moose:EnzymaticReaction>
        </annotation>
        <listOfReactants>
          <speciesReference species="PIP2_phospho_Ras_GTP_cplx_1007_0_" stoichiometry="1" constant="false"/>
        </listOfReactants>
        <listOfProducts>
          <speciesReference species="PIP3_452_0_" stoichiometry="1" constant="false"/>
          <speciesReference species="Ras_GTP_PI3K_1004_0_" stoichiometry="1" constant="false"/>
        </listOfProducts>
        <kineticLaw>
          <notes>
            <body xmlns="http://www.w3.org/1999/xhtml">
		kinetics_439_0_ * k3*PIP2_phospho_Ras_GTP_cplx_1007_0_
 	 </body>
          </notes>
          <math xmlns="http://www.w3.org/1998/Math/MathML">
            <apply>
              <times/>
              <ci> kinetics_439_0_ </ci>
              <ci> k3 </ci>
              <ci> PIP2_phospho_Ras_GTP_cplx_1007_0_ </ci>
            </apply>
          </math>
          <listOfLocalParameters>
            <localParameter id="k3" value="4" units="per_second"/>
          </listOfLocalParameters>
        </kineticLaw>
      </reaction>
    </listOfReactions>
    <groups:listOfGroups>
      <groups:group groups:id="AKT_mod_491_0_" groups:name="AKT_mod" groups:kind="collection">
        <annotation>
          <moose:GroupAnnotation>
            <moose:Compartment>kinetics_439_0_</moose:Compartment>
            <moose:Parent>kinetics_439_0_</moose:Parent>
            <moose:bgColor>#FFFF00</moose:bgColor>
          </moose:GroupAnnotation>
        </annotation>
      </groups:group>
      <groups:group groups:id="TrKB_mod_522_0_" groups:name="TrKB_mod" groups:kind="collection">
        <annotation>
          <moose:GroupAnnotation>
            <moose:Compartment>kinetics_439_0_</moose:Compartment>
            <moose:Parent>kinetics_439_0_</moose:Parent>
            <moose:bgColor>#FFFFFF</moose:bgColor>
          </moose:GroupAnnotation>
        </annotation>
      </groups:group>
      <groups:group groups:id="PI3K_mod_557_0_" groups:name="PI3K_mod" groups:kind="collection">
        <annotation>
          <moose:GroupAnnotation>
            <moose:Compartment>kinetics_439_0_</moose:Compartment>
            <moose:Parent>kinetics_439_0_</moose:Parent>
            <moose:bgColor>#A52A2A</moose:bgColor>
          </moose:GroupAnnotation>
        </annotation>
      </groups:group>
      <groups:group groups:id="mTOR_model_602_0_" groups:name="mTOR_model" groups:kind="collection">
        <annotation>
          <moose:GroupAnnotation>
            <moose:Compartment>kinetics_439_0_</moose:Compartment>
            <moose:Parent>kinetics_439_0_</moose:Parent>
            <moose:bgColor>#7800ff</moose:bgColor>
          </moose:GroupAnnotation>
        </annotation>
      </groups:group>
      <groups:group groups:id="S6Kinase_619_0_" groups:name="S6Kinase" groups:kind="collection">
        <annotation>
          <moose:GroupAnnotation>
            <moose:Compartment>kinetics_439_0_</moose:Compartment>
            <moose:Parent>kinetics_439_0_</moose:Parent>
            <moose:bgColor>#9800ff</moose:bgColor>
          </moose:GroupAnnotation>
        </annotation>
      </groups:group>
      <groups:group groups:id="_4E_BP_mod_634_0_" groups:name="_4E_BP_mod" groups:kind="collection">
        <annotation>
          <moose:GroupAnnotation>
            <moose:Compartment>kinetics_439_0_</moose:Compartment>
            <moose:Parent>kinetics_439_0_</moose:Parent>
            <moose:bgColor>#FFFFFF</moose:bgColor>
          </moose:GroupAnnotation>
        </annotation>
      </groups:group>
      <groups:group groups:id="_43S_complex_666_0_" groups:name="_43S_complex" groups:kind="collection">
        <annotation>
          <moose:GroupAnnotation>
            <moose:Compartment>kinetics_439_0_</moose:Compartment>
            <moose:Parent>kinetics_439_0_</moose:Parent>
            <moose:bgColor>#FFFF00</moose:bgColor>
          </moose:GroupAnnotation>
        </annotation>
      </groups:group>
      <groups:group groups:id="CaM_703_0_" groups:name="CaM" groups:kind="collection">
        <annotation>
          <moose:GroupAnnotation>
            <moose:Compartment>kinetics_439_0_</moose:Compartment>
            <moose:Parent>kinetics_439_0_</moose:Parent>
            <moose:bgColor>#FFA500</moose:bgColor>
          </moose:GroupAnnotation>
        </annotation>
      </groups:group>
      <groups:group groups:id="MAPK_793_0_" groups:name="MAPK" groups:kind="collection">
        <annotation>
          <moose:GroupAnnotation>
            <moose:Compartment>kinetics_439_0_</moose:Compartment>
            <moose:Parent>kinetics_439_0_</moose:Parent>
            <moose:bgColor>#A52A2A</moose:bgColor>
          </moose:GroupAnnotation>
        </annotation>
      </groups:group>
      <groups:group groups:id="Ras_849_0_" groups:name="Ras" groups:kind="collection">
        <annotation>
          <moose:GroupAnnotation>
            <moose:Compartment>kinetics_439_0_</moose:Compartment>
            <moose:Parent>kinetics_439_0_</moose:Parent>
            <moose:bgColor>#FFA500</moose:bgColor>
            <moose:Notes>Ras has now gotten to be a big enough component of the model to deserve its own group. The main refs are Boguski and McCormick Nature 366 643-654 &apos;93 Major review Eccleston et al JBC 268:36 pp 27012-19 Orita et al JBC 268:34 2554246</moose:Notes>
          </moose:GroupAnnotation>
        </annotation>
      </groups:group>
      <groups:group groups:id="Sos_890_0_" groups:name="Sos" groups:kind="collection">
        <annotation>
          <moose:GroupAnnotation>
            <moose:Compartment>kinetics_439_0_</moose:Compartment>
            <moose:Parent>kinetics_439_0_</moose:Parent>
            <moose:bgColor>#FFA500</moose:bgColor>
          </moose:GroupAnnotation>
        </annotation>
      </groups:group>
      <groups:group groups:id="PKC_918_0_" groups:name="PKC" groups:kind="collection">
        <annotation>
          <moose:GroupAnnotation>
            <moose:Compartment>kinetics_439_0_</moose:Compartment>
            <moose:Parent>kinetics_439_0_</moose:Parent>
            <moose:bgColor>#FFA500</moose:bgColor>
          </moose:GroupAnnotation>
        </annotation>
      </groups:group>
    </groups:listOfGroups>
  </model>
</sbml>
```
