## Supplementary Code for "HillTau: A fast, compact abstraction for model reduction in biochemical signaling networks": autsim_v1_17Jul2020.xml (part 2 of 2)

```
          <groups:member groups:idRef="dephosph_PP1_I_p_cplx_1570_0_"/>
          <groups:member groups:idRef="dephosph_inhib1_noCaM_cplx_1573_0_"/>
          <groups:member groups:idRef="Ca_bind_CaNAB_Ca2_1269_0_"/>
          <groups:member groups:idRef="Ca_bind_CaNAB_1271_0_"/>
          <groups:member groups:idRef="CaM_Ca2_bind_CaNAB_1273_0_"/>
          <groups:member groups:idRef="CaMCa3_bind_CaNAB_1275_0_"/>
          <groups:member groups:idRef="CaMCa4_bind_CaNAB_1277_0_"/>
          <groups:member groups:idRef="dephosph_neurogranin_cplx_1564_0_"/>
          <groups:member groups:idRef="dephosph_inhib1_cplx_1567_0_"/>
          <groups:member groups:idRef="dephosph_PP1_I_p_cplx_1570_0_"/>
          <groups:member groups:idRef="dephosph_inhib1_noCaM_cplx_1573_0_"/>
        </groups:listOfMembers>
      </groups:group>
      <groups:group groups:id="protein_651_0_" groups:name="protein" groups:kind="collection">
        <annotation>
          <moose:GroupAnnotation>
            <moose:Compartment>kinetics_592_0_</moose:Compartment>
            <moose:Parent>kinetics_592_0_</moose:Parent>
            <moose:bgColor>#FFA500</moose:bgColor>
          </moose:GroupAnnotation>
        </annotation>
        <groups:listOfMembers>
          <groups:member groups:idRef="AA_1029_0_"/>
          <groups:member groups:idRef="peptide_1031_0_"/>
          <groups:member groups:idRef="degraded_protein_1033_0_"/>
          <groups:member groups:idRef="protein_1035_0_"/>
          <groups:member groups:idRef="rad_AA_1037_0_"/>
          <groups:member groups:idRef="rad_peptide_1039_0_"/>
          <groups:member groups:idRef="rad_protein_1041_0_"/>
          <groups:member groups:idRef="rad_deg_pro_1043_0_"/>
          <groups:member groups:idRef="pep_elongation_1359_0_"/>
          <groups:member groups:idRef="protein_deg_1361_0_"/>
          <groups:member groups:idRef="rad_pep_elongation_1363_0_"/>
          <groups:member groups:idRef="rad_protein_deg_1365_0_"/>
          <groups:member groups:idRef="labelling_1367_0_"/>
        </groups:listOfMembers>
      </groups:group>
      <groups:group groups:id="CaseinKinase_671_0_" groups:name="CaseinKinase" groups:kind="collection">
        <annotation>
          <moose:GroupAnnotation>
            <moose:Compartment>kinetics_592_0_</moose:Compartment>
            <moose:Parent>kinetics_592_0_</moose:Parent>
            <moose:bgColor>#FFA500</moose:bgColor>
          </moose:GroupAnnotation>
        </annotation>
        <groups:listOfMembers>
          <groups:member groups:idRef="CKII_1125_0_"/>
          <groups:member groups:idRef="S6K_phosph_FMRP_cplx_1769_0_"/>
          <groups:member groups:idRef="S6K_phosph_FMRP_cplx_1769_0_"/>
        </groups:listOfMembers>
      </groups:group>
      <groups:group groups:id="barr2_signaling_667_0_" groups:name="barr2_signaling" groups:kind="collection">
        <annotation>
          <moose:GroupAnnotation>
            <moose:Compartment>kinetics_592_0_</moose:Compartment>
            <moose:Parent>kinetics_592_0_</moose:Parent>
            <moose:bgColor>#FFA500</moose:bgColor>
          </moose:GroupAnnotation>
        </annotation>
        <groups:listOfMembers>
          <groups:member groups:idRef="GRK_1101_0_"/>
          <groups:member groups:idRef="L_dot_mGluR_p_1103_0_"/>
          <groups:member groups:idRef="barr2_1105_0_"/>
          <groups:member groups:idRef="Internal_mGluR_p_dot_barr2_1107_0_"/>
          <groups:member groups:idRef="L_dot_mGluR_p_dot_barr2_1109_0_"/>
          <groups:member groups:idRef="Internal_mGluR_1111_0_"/>
          <groups:member groups:idRef="Internal_mGluR_p_1113_0_"/>
          <groups:member groups:idRef="mGluR_p_dot_barr2_1115_0_"/>
          <groups:member groups:idRef="GRK_binding_cplx_1763_0_"/>
          <groups:member groups:idRef="mGluR_barr2_assoc_1389_0_"/>
          <groups:member groups:idRef="mGluR_internalize_1391_0_"/>
          <groups:member groups:idRef="barr2_dissoc_1393_0_"/>
          <groups:member groups:idRef="mGluR_recycling_1395_0_"/>
          <groups:member groups:idRef="ligand_dissoc_1397_0_"/>
          <groups:member groups:idRef="GRK_binding_cplx_1763_0_"/>
        </groups:listOfMembers>
      </groups:group>
      <groups:group groups:id="CaM_619_0_" groups:name="CaM" groups:kind="collection">
        <annotation>
          <moose:GroupAnnotation>
            <moose:Compartment>kinetics_592_0_</moose:Compartment>
            <moose:Parent>kinetics_592_0_</moose:Parent>
            <moose:bgColor>#FFA500</moose:bgColor>
          </moose:GroupAnnotation>
        </annotation>
        <groups:listOfMembers>
          <groups:member groups:idRef="CaM_Ca4_835_0_"/>
          <groups:member groups:idRef="CaM_837_0_"/>
          <groups:member groups:idRef="neurogranin_CaM_839_0_"/>
          <groups:member groups:idRef="neurogranin_p_841_0_"/>
          <groups:member groups:idRef="neurogranin_843_0_"/>
          <groups:member groups:idRef="CaM_Ca3_845_0_"/>
          <groups:member groups:idRef="CaM_Ca2_851_0_"/>
          <groups:member groups:idRef="CaM_Ca_853_0_"/>
          <groups:member groups:idRef="CaM_Ca3_bind_Ca_1251_0_"/>
          <groups:member groups:idRef="neurogranin_bind_CaM_1253_0_"/>
          <groups:member groups:idRef="dephosph_neurogranin_1255_0_"/>
          <groups:member groups:idRef="CaM_bind_Ca_1257_0_"/>
          <groups:member groups:idRef="CaM_Ca2_bind_Ca_1259_0_"/>
          <groups:member groups:idRef="CaM_Ca_bind_Ca_1261_0_"/>
        </groups:listOfMembers>
      </groups:group>
      <groups:group groups:id="PI3K_activation_637_0_" groups:name="PI3K_activation" groups:kind="collection">
        <annotation>
          <moose:GroupAnnotation>
            <moose:Compartment>kinetics_592_0_</moose:Compartment>
            <moose:Parent>kinetics_592_0_</moose:Parent>
            <moose:bgColor>#FFA500</moose:bgColor>
          </moose:GroupAnnotation>
        </annotation>
        <groups:listOfMembers>
          <groups:member groups:idRef="temp_PIP2_949_0_"/>
          <groups:member groups:idRef="PIP3_951_0_"/>
          <groups:member groups:idRef="PDK1_953_0_"/>
          <groups:member groups:idRef="SHC_p_Grb2_Gab1_PI3K_clx_955_0_"/>
          <groups:member groups:idRef="PI3K_957_0_"/>
          <groups:member groups:idRef="PI3K_basal_959_0_"/>
          <groups:member groups:idRef="Gab1_961_0_"/>
          <groups:member groups:idRef="SHC_p_Grb2_Gab1_clx_963_0_"/>
          <groups:member groups:idRef="PTEN_965_0_"/>
          <groups:member groups:idRef="Ras_GTP_PI3K_967_0_"/>
          <groups:member groups:idRef="PIP3_PDK1_971_0_"/>
          <groups:member groups:idRef="S6K_phospho_cplx_1682_0_"/>
          <groups:member groups:idRef="Phospho_cplx_1685_0_"/>
          <groups:member groups:idRef="basal_phosp_cplx_1688_0_"/>
          <groups:member groups:idRef="PIP3_dephosp_cplx_1691_0_"/>
          <groups:member groups:idRef="PIP2_phospho_Ras_GTP_cplx_1694_0_"/>
          <groups:member groups:idRef="phospho_thr308_cplx_1697_0_"/>
          <groups:member groups:idRef="bind_Gab1_1317_0_"/>
          <groups:member groups:idRef="PI3K_act_1319_0_"/>
          <groups:member groups:idRef="basal_PI3K_act_1321_0_"/>
          <groups:member groups:idRef="PI3K_bind_Ras_GTP_1323_0_"/>
          <groups:member groups:idRef="PIP3_bind_PDK1_1327_0_"/>
          <groups:member groups:idRef="S6K_phospho_cplx_1682_0_"/>
          <groups:member groups:idRef="Phospho_cplx_1685_0_"/>
          <groups:member groups:idRef="basal_phosp_cplx_1688_0_"/>
          <groups:member groups:idRef="PIP3_dephosp_cplx_1691_0_"/>
          <groups:member groups:idRef="PIP2_phospho_Ras_GTP_cplx_1694_0_"/>
          <groups:member groups:idRef="phospho_thr308_cplx_1697_0_"/>
        </groups:listOfMembers>
      </groups:group>
      <groups:group groups:id="MAPK_607_0_" groups:name="MAPK" groups:kind="collection">
        <annotation>
          <moose:GroupAnnotation>
            <moose:Compartment>kinetics_592_0_</moose:Compartment>
            <moose:Parent>kinetics_592_0_</moose:Parent>
            <moose:bgColor>#FFA500</moose:bgColor>
          </moose:GroupAnnotation>
        </annotation>
        <groups:listOfMembers>
          <groups:member groups:idRef="MAPK_p_p_743_0_"/>
          <groups:member groups:idRef="craf_1_745_0_"/>
          <groups:member groups:idRef="craf_1_p_747_0_"/>
          <groups:member groups:idRef="MAPKK_749_0_"/>
          <groups:member groups:idRef="MAPK_751_0_"/>
          <groups:member groups:idRef="craf_1_p_p_753_0_"/>
          <groups:member groups:idRef="MAPK_p_755_0_"/>
          <groups:member groups:idRef="MAPKK_p_p_757_0_"/>
          <groups:member groups:idRef="MAPKK_p_759_0_"/>
          <groups:member groups:idRef="Raf_p_GTP_Ras_761_0_"/>
          <groups:member groups:idRef="craf_1_p_ser259_763_0_"/>
          <groups:member groups:idRef="MAPK_p_p_cplx_1485_0_"/>
          <groups:member groups:idRef="MAPK_p_p_feedback_cplx_1488_0_"/>
          <groups:member groups:idRef="phosph_Sos_cplx_1491_0_"/>
          <groups:member groups:idRef="cluster_phospho_S6K_cplx_1494_0_"/>
          <groups:member groups:idRef="MAPK_4E_BP_p_p_cplx_1497_0_"/>
          <groups:member groups:idRef="MAPK_4E_BP_phospho_cplx_1500_0_"/>
          <groups:member groups:idRef="MEK_phospho_cplx_1503_0_"/>
          <groups:member groups:idRef="MEKp_phospho_cplx_1506_0_"/>
          <groups:member groups:idRef="MAPKKtyr_cplx_1509_0_"/>
          <groups:member groups:idRef="MAPKKthr_cplx_1512_0_"/>
          <groups:member groups:idRef="Raf_p_GTP_Ras_dot_1_cplx_1515_0_"/>
          <groups:member groups:idRef="Raf_p_GTP_Ras_dot_2_cplx_1518_0_"/>
          <groups:member groups:idRef="mGluR_barr2_Raf_scaffolding_1205_0_"/>
          <groups:member groups:idRef="MAPK_p_p_cplx_1485_0_"/>
          <groups:member groups:idRef="MAPK_p_p_feedback_cplx_1488_0_"/>
          <groups:member groups:idRef="phosph_Sos_cplx_1491_0_"/>
          <groups:member groups:idRef="cluster_phospho_S6K_cplx_1494_0_"/>
          <groups:member groups:idRef="MAPK_4E_BP_p_p_cplx_1497_0_"/>
          <groups:member groups:idRef="MAPK_4E_BP_phospho_cplx_1500_0_"/>
          <groups:member groups:idRef="MEK_phospho_cplx_1503_0_"/>
          <groups:member groups:idRef="MEKp_phospho_cplx_1506_0_"/>
          <groups:member groups:idRef="MAPKKtyr_cplx_1509_0_"/>
          <groups:member groups:idRef="MAPKKthr_cplx_1512_0_"/>
          <groups:member groups:idRef="Raf_p_GTP_Ras_dot_1_cplx_1515_0_"/>
          <groups:member groups:idRef="Raf_p_GTP_Ras_dot_2_cplx_1518_0_"/>
        </groups:listOfMembers>
      </groups:group>
      <groups:group groups:id="S6Kinase_645_0_" groups:name="S6Kinase" groups:kind="collection">
        <annotation>
          <moose:GroupAnnotation>
            <moose:Compartment>kinetics_592_0_</moose:Compartment>
            <moose:Parent>kinetics_592_0_</moose:Parent>
            <moose:bgColor>#FFA500</moose:bgColor>
          </moose:GroupAnnotation>
        </annotation>
        <groups:listOfMembers>
          <groups:member groups:idRef="S6K_p_999_0_"/>
          <groups:member groups:idRef="S6K_1001_0_"/>
          <groups:member groups:idRef="S6K_thr_412_1003_0_"/>
          <groups:member groups:idRef="S6K_thr_252_1005_0_"/>
          <groups:member groups:idRef="S6K_basal_1007_0_"/>
          <groups:member groups:idRef="S6_phos_cplx_1724_0_"/>
          <groups:member groups:idRef="CaMKIII_phospho_cplx_1727_0_"/>
          <groups:member groups:idRef="S6_phospho_cplx_1730_0_"/>
          <groups:member groups:idRef="CaMKIII_basal_cplx_1733_0_"/>
          <groups:member groups:idRef="basal_S6K_1343_0_"/>
          <groups:member groups:idRef="S6_phos_cplx_1724_0_"/>
          <groups:member groups:idRef="CaMKIII_phospho_cplx_1727_0_"/>
          <groups:member groups:idRef="S6_phospho_cplx_1730_0_"/>
          <groups:member groups:idRef="CaMKIII_basal_cplx_1733_0_"/>
        </groups:listOfMembers>
      </groups:group>
      <groups:group groups:id="_40S_661_0_" groups:name="_40S" groups:kind="collection">
        <annotation>
          <moose:GroupAnnotation>
            <moose:Compartment>kinetics_592_0_</moose:Compartment>
            <moose:Parent>kinetics_592_0_</moose:Parent>
            <moose:bgColor>#FFA500</moose:bgColor>
          </moose:GroupAnnotation>
        </annotation>
        <groups:listOfMembers>
          <groups:member groups:idRef="_40S_inact_1081_0_"/>
          <groups:member groups:idRef="_40S_1083_0_"/>
          <groups:member groups:idRef="_40S_basal_1085_0_"/>
          <groups:member groups:idRef="basal_cplx_1754_0_"/>
          <groups:member groups:idRef="S6_dephosph_1399_0_"/>
          <groups:member groups:idRef="basal_cplx_1754_0_"/>
        </groups:listOfMembers>
      </groups:group>
      <groups:group groups:id="PP1_621_0_" groups:name="PP1" groups:kind="collection">
        <annotation>
          <moose:GroupAnnotation>
            <moose:Compartment>kinetics_592_0_</moose:Compartment>
            <moose:Parent>kinetics_592_0_</moose:Parent>
            <moose:bgColor>#FFA500</moose:bgColor>
          </moose:GroupAnnotation>
        </annotation>
        <groups:listOfMembers>
          <groups:member groups:idRef="PP1_active_855_0_"/>
          <groups:member groups:idRef="I1_857_0_"/>
          <groups:member groups:idRef="I1_p_859_0_"/>
          <groups:member groups:idRef="PP1_I1_p_861_0_"/>
          <groups:member groups:idRef="PP1_I1_863_0_"/>
          <groups:member groups:idRef="Deph_thr286_cplx_1576_0_"/>
          <groups:member groups:idRef="Deph_thr305_cplx_1579_0_"/>
          <groups:member groups:idRef="Deph_thr306_cplx_1582_0_"/>
          <groups:member groups:idRef="Deph_thr286c_cplx_1585_0_"/>
          <groups:member groups:idRef="Deph_thr286b_cplx_1588_0_"/>
          <groups:member groups:idRef="Inact_PP1_1265_0_"/>
          <groups:member groups:idRef="dissoc_PP1_I1_1267_0_"/>
          <groups:member groups:idRef="Deph_thr286_cplx_1576_0_"/>
          <groups:member groups:idRef="Deph_thr305_cplx_1579_0_"/>
          <groups:member groups:idRef="Deph_thr306_cplx_1582_0_"/>
          <groups:member groups:idRef="Deph_thr286c_cplx_1585_0_"/>
          <groups:member groups:idRef="Deph_thr286b_cplx_1588_0_"/>
        </groups:listOfMembers>
      </groups:group>
      <groups:group groups:id="b2AR_677_0_" groups:name="b2AR" groups:kind="collection">
        <annotation>
          <moose:GroupAnnotation>
            <moose:Compartment>kinetics_592_0_</moose:Compartment>
            <moose:Parent>kinetics_592_0_</moose:Parent>
            <moose:bgColor>#FFA500</moose:bgColor>
          </moose:GroupAnnotation>
        </annotation>
        <groups:listOfMembers>
          <groups:member groups:idRef="Epinephrine_1137_0_"/>
          <groups:member groups:idRef="Isoproterenol_1139_0_"/>
          <groups:member groups:idRef="b2AR_1141_0_"/>
          <groups:member groups:idRef="L_dot_b2AR_1143_0_"/>
          <groups:member groups:idRef="L_dot_b2AR_Gs_dot_GDP_1147_0_"/>
          <groups:member groups:idRef="b2AR_Gs_dot_GDP_1149_0_"/>
          <groups:member groups:idRef="Epi_bind_b2AR_1425_0_"/>
          <groups:member groups:idRef="Iso_bind_b2AR_1427_0_"/>
          <groups:member groups:idRef="LR_bind_Gs_dot_GDP_1429_0_"/>
          <groups:member groups:idRef="R_bind_Gs_dot_GDP_1431_0_"/>
          <groups:member groups:idRef="Iso_bind_R_dot_Gs_1433_0_"/>
          <groups:member groups:idRef="Epi_bind_R_dot_Gs_1435_0_"/>
        </groups:listOfMembers>
      </groups:group>
      <groups:group groups:id="CaMKIII_655_0_" groups:name="CaMKIII" groups:kind="collection">
        <annotation>
          <moose:GroupAnnotation>
            <moose:Compartment>kinetics_592_0_</moose:Compartment>
            <moose:Parent>kinetics_592_0_</moose:Parent>
            <moose:bgColor>#FFA500</moose:bgColor>
          </moose:GroupAnnotation>
        </annotation>
        <groups:listOfMembers>
          <groups:member groups:idRef="CaMKIII_1047_0_"/>
          <groups:member groups:idRef="CaMKIII_CaM_Ca4_1049_0_"/>
          <groups:member groups:idRef="CaMKIII_basal_1051_0_"/>
          <groups:member groups:idRef="CaMKIII_p_1053_0_"/>
          <groups:member groups:idRef="phospho_cplx_1736_0_"/>
          <groups:member groups:idRef="eEF2thr56_basal_cplx_1739_0_"/>
          <groups:member groups:idRef="CaMKIII_bind_CaM_Ca4_1263_0_"/>
          <groups:member groups:idRef="CaMKIII_dephospho_1369_0_"/>
          <groups:member groups:idRef="phospho_cplx_1736_0_"/>
          <groups:member groups:idRef="eEF2thr56_basal_cplx_1739_0_"/>
        </groups:listOfMembers>
      </groups:group>
      <groups:group groups:id="CaMKII_617_0_" groups:name="CaMKII" groups:kind="collection">
        <annotation>
          <moose:GroupAnnotation>
            <moose:Compartment>kinetics_592_0_</moose:Compartment>
            <moose:Parent>kinetics_592_0_</moose:Parent>
            <moose:bgColor>#FFA500</moose:bgColor>
          </moose:GroupAnnotation>
        </annotation>
        <groups:listOfMembers>
          <groups:member groups:idRef="CaMKII_819_0_"/>
          <groups:member groups:idRef="CaMKII_CaM_821_0_"/>
          <groups:member groups:idRef="CaMKII_thr286_p_CaM_823_0_"/>
          <groups:member groups:idRef="CaMKII_p_p_p_825_0_"/>
          <groups:member groups:idRef="CaMKII_thr286_827_0_"/>
          <groups:member groups:idRef="CaMKII_thr306_829_0_"/>
          <groups:member groups:idRef="tot_CaM_CaMKII_831_0_"/>
          <groups:member groups:idRef="tot_autonomous_CaMKII_833_0_"/>
          <groups:member groups:idRef="CaM_act_305_cplx_1552_0_"/>
          <groups:member groups:idRef="CaM_act_286_cplx_1555_0_"/>
          <groups:member groups:idRef="auton_305_cplx_1558_0_"/>
          <groups:member groups:idRef="auton_286_cplx_1561_0_"/>
          <groups:member groups:idRef="CaMKII_bind_CaM_1245_0_"/>
          <groups:member groups:idRef="CaMKII_thr286_bind_CaM_1247_0_"/>
          <groups:member groups:idRef="basal_activity_1249_0_"/>
          <groups:member groups:idRef="CaM_act_305_cplx_1552_0_"/>
          <groups:member groups:idRef="CaM_act_286_cplx_1555_0_"/>
          <groups:member groups:idRef="auton_305_cplx_1558_0_"/>
          <groups:member groups:idRef="auton_286_cplx_1561_0_"/>
        </groups:listOfMembers>
      </groups:group>
      <groups:group groups:id="Phosphatase_633_0_" groups:name="Phosphatase" groups:kind="collection">
        <annotation>
          <moose:GroupAnnotation>
            <moose:Compartment>kinetics_592_0_</moose:Compartment>
            <moose:Parent>kinetics_592_0_</moose:Parent>
            <moose:bgColor>#FFA500</moose:bgColor>
          </moose:GroupAnnotation>
        </annotation>
        <groups:listOfMembers>
          <groups:member groups:idRef="MKP_1_941_0_"/>
          <groups:member groups:idRef="PPhosphatase2A_943_0_"/>
          <groups:member groups:idRef="PP2A_945_0_"/>
          <groups:member groups:idRef="MKP1_tyr_deph_cplx_1622_0_"/>
          <groups:member groups:idRef="MKP1_thr_deph_cplx_1625_0_"/>
          <groups:member groups:idRef="craf_dephospho_cplx_1628_0_"/>
          <groups:member groups:idRef="MAPKK_dephospho_cplx_1631_0_"/>
          <groups:member groups:idRef="MAPKK_dephospho_ser_cplx_1634_0_"/>
          <groups:member groups:idRef="craf_p_p_dephospho_cplx_1637_0_"/>
          <groups:member groups:idRef="deph_raf_ser259_cplx_1640_0_"/>
          <groups:member groups:idRef="PP2A_dephospho_I1_cplx_1643_0_"/>
          <groups:member groups:idRef="PP2A_dephospho_PP1_I_p_cplx_1646_0_"/>
          <groups:member groups:idRef="dephos_clus_S6K_cplx_1649_0_"/>
          <groups:member groups:idRef="dephos_S6K_cplx_1652_0_"/>
          <groups:member groups:idRef="dephosp_S6K_cplx_1655_0_"/>
          <groups:member groups:idRef="Dephos_AKTser473_cplx_1658_0_"/>
          <groups:member groups:idRef="Dephosph_AKTthr308_cplx_1661_0_"/>
          <groups:member groups:idRef="eEF2thr_56_dephospho_cplx_1664_0_"/>
          <groups:member groups:idRef="PP2A_4E_BP_p_p_cplx_1667_0_"/>
          <groups:member groups:idRef="PP2A_4E_BP_p_cplx_1670_0_"/>
          <groups:member groups:idRef="PP2A_4E_BP_cplx_1673_0_"/>
          <groups:member groups:idRef="PP2A_4EBP_cplx_1676_0_"/>
          <groups:member groups:idRef="mGluR_dephosph_cplx_1679_0_"/>
          <groups:member groups:idRef="dephos_FMRP_cplx_1766_0_"/>
          <groups:member groups:idRef="MKP1_tyr_deph_cplx_1622_0_"/>
          <groups:member groups:idRef="MKP1_thr_deph_cplx_1625_0_"/>
          <groups:member groups:idRef="craf_dephospho_cplx_1628_0_"/>
          <groups:member groups:idRef="MAPKK_dephospho_cplx_1631_0_"/>
          <groups:member groups:idRef="MAPKK_dephospho_ser_cplx_1634_0_"/>
          <groups:member groups:idRef="craf_p_p_dephospho_cplx_1637_0_"/>
          <groups:member groups:idRef="deph_raf_ser259_cplx_1640_0_"/>
          <groups:member groups:idRef="PP2A_dephospho_I1_cplx_1643_0_"/>
          <groups:member groups:idRef="PP2A_dephospho_PP1_I_p_cplx_1646_0_"/>
          <groups:member groups:idRef="dephos_clus_S6K_cplx_1649_0_"/>
          <groups:member groups:idRef="dephos_S6K_cplx_1652_0_"/>
          <groups:member groups:idRef="dephosp_S6K_cplx_1655_0_"/>
          <groups:member groups:idRef="Dephos_AKTser473_cplx_1658_0_"/>
          <groups:member groups:idRef="Dephosph_AKTthr308_cplx_1661_0_"/>
          <groups:member groups:idRef="eEF2thr_56_dephospho_cplx_1664_0_"/>
          <groups:member groups:idRef="PP2A_4E_BP_p_p_cplx_1667_0_"/>
          <groups:member groups:idRef="PP2A_4E_BP_p_cplx_1670_0_"/>
          <groups:member groups:idRef="PP2A_4E_BP_cplx_1673_0_"/>
          <groups:member groups:idRef="PP2A_4EBP_cplx_1676_0_"/>
          <groups:member groups:idRef="mGluR_dephosph_cplx_1679_0_"/>
          <groups:member groups:idRef="dephos_FMRP_cplx_1766_0_"/>
        </groups:listOfMembers>
      </groups:group>
      <groups:group groups:id="_43S_complex_649_0_" groups:name="_43S_complex" groups:kind="collection">
        <annotation>
          <moose:GroupAnnotation>
            <moose:Compartment>kinetics_592_0_</moose:Compartment>
            <moose:Parent>kinetics_592_0_</moose:Parent>
            <moose:bgColor>#FFA500</moose:bgColor>
          </moose:GroupAnnotation>
        </annotation>
        <groups:listOfMembers>
          <groups:member groups:idRef="Q_dot_R_1021_0_"/>
          <groups:member groups:idRef="RM_1023_0_"/>
          <groups:member groups:idRef="Quaternary_clx_1025_0_"/>
          <groups:member groups:idRef="_43Scomplex_1027_0_"/>
          <groups:member groups:idRef="Q_binds_R_1351_0_"/>
          <groups:member groups:idRef="QR_binds_M_1353_0_"/>
          <groups:member groups:idRef="R_binds_M_1355_0_"/>
          <groups:member groups:idRef="RM_binds_Q_1357_0_"/>
        </groups:listOfMembers>
      </groups:group>
      <groups:group groups:id="Sos_613_0_" groups:name="Sos" groups:kind="collection">
        <annotation>
          <moose:GroupAnnotation>
            <moose:Compartment>kinetics_592_0_</moose:Compartment>
            <moose:Parent>kinetics_592_0_</moose:Parent>
            <moose:bgColor>#FFA500</moose:bgColor>
          </moose:GroupAnnotation>
        </annotation>
        <groups:listOfMembers>
          <groups:member groups:idRef="SHC_p_dot_Sos_dot_Grb2_791_0_"/>
          <groups:member groups:idRef="SHC_793_0_"/>
          <groups:member groups:idRef="SHC_p_795_0_"/>
          <groups:member groups:idRef="Sos_p_dot_Grb2_797_0_"/>
          <groups:member groups:idRef="Grb2_799_0_"/>
          <groups:member groups:idRef="Sos_dot_Grb2_801_0_"/>
          <groups:member groups:idRef="Sos_p_803_0_"/>
          <groups:member groups:idRef="Sos_805_0_"/>
          <groups:member groups:idRef="SHC_p_Grb2_clx_807_0_"/>
          <groups:member groups:idRef="Sos_dot_Ras_GEF_cplx_1542_0_"/>
          <groups:member groups:idRef="SHC_p_dephospho_1225_0_"/>
          <groups:member groups:idRef="SHC_bind_Sos_dot_Grb2_1227_0_"/>
          <groups:member groups:idRef="Grb2_bind_Sos_p_1229_0_"/>
          <groups:member groups:idRef="dephosph_Sos_1231_0_"/>
          <groups:member groups:idRef="Grb2_bind_Sos_1233_0_"/>
          <groups:member groups:idRef="Grb2_bind_SHC_1235_0_"/>
          <groups:member groups:idRef="Sos_dot_Ras_GEF_cplx_1542_0_"/>
        </groups:listOfMembers>
      </groups:group>
      <groups:group groups:id="HomerPIKE_665_0_" groups:name="HomerPIKE" groups:kind="collection">
        <annotation>
          <moose:GroupAnnotation>
            <moose:Compartment>kinetics_592_0_</moose:Compartment>
            <moose:Parent>kinetics_592_0_</moose:Parent>
            <moose:bgColor>#FFA500</moose:bgColor>
          </moose:GroupAnnotation>
        </annotation>
        <groups:listOfMembers>
          <groups:member groups:idRef="Homer_1091_0_"/>
          <groups:member groups:idRef="L_dot_mGluR_p_dot_Homer_1093_0_"/>
          <groups:member groups:idRef="L_dot_mGluR_p_dot_Homer_dot_PIKE_L_1095_0_"/>
          <groups:member groups:idRef="PIKE_L_1097_0_"/>
          <groups:member groups:idRef="L_dot_mGluR_p_dot_Homer_dot_PIKE_L_dot_PI3K_1099_0_"/>
          <groups:member groups:idRef="PIP2phospho_HomerPIKE_cplx_1760_0_"/>
          <groups:member groups:idRef="L_dot_mGluR_HomerBinding_1383_0_"/>
          <groups:member groups:idRef="L_dot_mGluR_dot_Homer_PIKE_Binding_1385_0_"/>
          <groups:member groups:idRef="L_dot_mGluR_dot_Homer_dot_PIKE_PI3K_Binding_1387_0_"/>
          <groups:member groups:idRef="PIP2phospho_HomerPIKE_cplx_1760_0_"/>
        </groups:listOfMembers>
      </groups:group>
      <groups:group groups:id="TrKB_641_0_" groups:name="TrKB" groups:kind="collection">
        <annotation>
          <moose:GroupAnnotation>
            <moose:Compartment>kinetics_592_0_</moose:Compartment>
            <moose:Parent>kinetics_592_0_</moose:Parent>
            <moose:bgColor>#FFA500</moose:bgColor>
          </moose:GroupAnnotation>
        </annotation>
        <groups:listOfMembers>
          <groups:member groups:idRef="Int_BDNF_TrKB2_p_clx_981_0_"/>
          <groups:member groups:idRef="TrKB_983_0_"/>
          <groups:member groups:idRef="BDNF_TrKB2_clx_985_0_"/>
          <groups:member groups:idRef="BDNF_TrKB_clx_987_0_"/>
          <groups:member groups:idRef="BDNF_TrKB2_p_clx_989_0_"/>
          <groups:member groups:idRef="PLC_g_phospho_cplx_1709_0_"/>
          <groups:member groups:idRef="SHC_phospho_cplx_1712_0_"/>
          <groups:member groups:idRef="Autophos_TrKB_1329_0_"/>
          <groups:member groups:idRef="Dimeriz_TrKB_1331_0_"/>
          <groups:member groups:idRef="Ligand_binding_1333_0_"/>
          <groups:member groups:idRef="LR_Internalize_1335_0_"/>
          <groups:member groups:idRef="LR_cycling_1337_0_"/>
          <groups:member groups:idRef="PLC_g_phospho_cplx_1709_0_"/>
          <groups:member groups:idRef="SHC_phospho_cplx_1712_0_"/>
        </groups:listOfMembers>
      </groups:group>
      <groups:group groups:id="Gq_631_0_" groups:name="Gq" groups:kind="collection">
        <annotation>
          <moose:GroupAnnotation>
            <moose:Compartment>kinetics_592_0_</moose:Compartment>
            <moose:Parent>kinetics_592_0_</moose:Parent>
            <moose:bgColor>#FFA500</moose:bgColor>
          </moose:GroupAnnotation>
        </annotation>
        <groups:listOfMembers>
          <groups:member groups:idRef="BetaGamma_933_0_"/>
          <groups:member groups:idRef="G_pGTP_935_0_"/>
          <groups:member groups:idRef="G_pGDP_937_0_"/>
          <groups:member groups:idRef="G_GDP_939_0_"/>
          <groups:member groups:idRef="Basal_Act_Gq_1311_0_"/>
          <groups:member groups:idRef="Trimerize_G_1313_0_"/>
          <groups:member groups:idRef="Inact_Gq_1315_0_"/>
        </groups:listOfMembers>
      </groups:group>
      <groups:group groups:id="mTORC1_643_0_" groups:name="mTORC1" groups:kind="collection">
        <annotation>
          <moose:GroupAnnotation>
            <moose:Compartment>kinetics_592_0_</moose:Compartment>
            <moose:Parent>kinetics_592_0_</moose:Parent>
            <moose:bgColor>#FFA500</moose:bgColor>
          </moose:GroupAnnotation>
        </annotation>
        <groups:listOfMembers>
          <groups:member groups:idRef="Rheb_GTP_991_0_"/>
          <groups:member groups:idRef="Rheb_GDP_993_0_"/>
          <groups:member groups:idRef="TOR_clx_995_0_"/>
          <groups:member groups:idRef="TOR_Rheb_GTP_clx_997_0_"/>
          <groups:member groups:idRef="S6K_phospho_cplx_1715_0_"/>
          <groups:member groups:idRef="TOR_4E_BP_phospho_cplx_1718_0_"/>
          <groups:member groups:idRef="TOR_4E_BP_p_cplx_1721_0_"/>
          <groups:member groups:idRef="Rheb_GTP_bind_TORclx_1339_0_"/>
          <groups:member groups:idRef="GDP_to_GTP_1341_0_"/>
          <groups:member groups:idRef="S6K_phospho_cplx_1715_0_"/>
          <groups:member groups:idRef="TOR_4E_BP_phospho_cplx_1718_0_"/>
          <groups:member groups:idRef="TOR_4E_BP_p_cplx_1721_0_"/>
        </groups:listOfMembers>
      </groups:group>
      <groups:group groups:id="Translation_elongation_659_0_" groups:name="Translation_elongation" groups:kind="collection">
        <annotation>
          <moose:GroupAnnotation>
            <moose:Compartment>kinetics_592_0_</moose:Compartment>
            <moose:Parent>kinetics_592_0_</moose:Parent>
            <moose:bgColor>#FFA500</moose:bgColor>
          </moose:GroupAnnotation>
        </annotation>
        <groups:listOfMembers>
          <groups:member groups:idRef="eEF2_1069_0_"/>
          <groups:member groups:idRef="eEFthr_56_1071_0_"/>
          <groups:member groups:idRef="_60S_R_1073_0_"/>
          <groups:member groups:idRef="Translation_clx_1075_0_"/>
          <groups:member groups:idRef="_80S_ribos_clx_1077_0_"/>
          <groups:member groups:idRef="Basal_Translation_1079_0_"/>
          <groups:member groups:idRef="pro_syn_cplx_1742_0_"/>
          <groups:member groups:idRef="rad_pro_syn_cplx_1745_0_"/>
          <groups:member groups:idRef="basal_syn_cplx_1748_0_"/>
          <groups:member groups:idRef="rad_basal_syn_cplx_1751_0_"/>
          <groups:member groups:idRef="FMRP_synth_cplx_1772_0_"/>
          <groups:member groups:idRef="elongation_1377_0_"/>
          <groups:member groups:idRef="activation_1379_0_"/>
          <groups:member groups:idRef="pro_syn_cplx_1742_0_"/>
          <groups:member groups:idRef="rad_pro_syn_cplx_1745_0_"/>
          <groups:member groups:idRef="basal_syn_cplx_1748_0_"/>
          <groups:member groups:idRef="rad_basal_syn_cplx_1751_0_"/>
          <groups:member groups:idRef="FMRP_synth_cplx_1772_0_"/>
        </groups:listOfMembers>
      </groups:group>
      <groups:group groups:id="AC_627_0_" groups:name="AC" groups:kind="collection">
        <annotation>
          <moose:GroupAnnotation>
            <moose:Compartment>kinetics_592_0_</moose:Compartment>
            <moose:Parent>kinetics_592_0_</moose:Parent>
            <moose:bgColor>#FFA500</moose:bgColor>
          </moose:GroupAnnotation>
        </annotation>
        <groups:listOfMembers>
          <groups:member groups:idRef="cAMP_895_0_"/>
          <groups:member groups:idRef="ATP_897_0_"/>
          <groups:member groups:idRef="AC1_CaM_899_0_"/>
          <groups:member groups:idRef="AC1_901_0_"/>
          <groups:member groups:idRef="AC2_p_903_0_"/>
          <groups:member groups:idRef="AC2_Gs_905_0_"/>
          <groups:member groups:idRef="AC2_907_0_"/>
          <groups:member groups:idRef="AC1_Gs_909_0_"/>
          <groups:member groups:idRef="AC2_p_Gs_911_0_"/>
          <groups:member groups:idRef="cAMP_PDE_913_0_"/>
          <groups:member groups:idRef="cAMP_PDE_p_915_0_"/>
          <groups:member groups:idRef="PDE1_917_0_"/>
          <groups:member groups:idRef="CaM_dot_PDE1_919_0_"/>
          <groups:member groups:idRef="AMP_921_0_"/>
          <groups:member groups:idRef="PDE_cplx_1610_0_"/>
          <groups:member groups:idRef="PDE_p_cplx_1613_0_"/>
          <groups:member groups:idRef="PDE1_cplx_1616_0_"/>
          <groups:member groups:idRef="CaM_dot_PDE1_cplx_1619_0_"/>
          <groups:member groups:idRef="CaM_bind_AC1_1293_0_"/>
          <groups:member groups:idRef="dephosph_AC2_1295_0_"/>
          <groups:member groups:idRef="dephosph_PDE_1297_0_"/>
          <groups:member groups:idRef="CaM_bind_PDE1_1299_0_"/>
          <groups:member groups:idRef="Gs_bind_AC2_1419_0_"/>
          <groups:member groups:idRef="Gs_bind_AC1_1421_0_"/>
          <groups:member groups:idRef="Gs_bind_AC2_p_1423_0_"/>
          <groups:member groups:idRef="kenz_1599_0_"/>
          <groups:member groups:idRef="kenz_1601_0_"/>
          <groups:member groups:idRef="kenz_1603_0_"/>
          <groups:member groups:idRef="kenz_1605_0_"/>
          <groups:member groups:idRef="kenz_1607_0_"/>
          <groups:member groups:idRef="PDE_cplx_1610_0_"/>
          <groups:member groups:idRef="PDE_p_cplx_1613_0_"/>
          <groups:member groups:idRef="PDE1_cplx_1616_0_"/>
          <groups:member groups:idRef="CaM_dot_PDE1_cplx_1619_0_"/>
        </groups:listOfMembers>
      </groups:group>
      <groups:group groups:id="Gs_675_0_" groups:name="Gs" groups:kind="collection">
        <annotation>
          <moose:GroupAnnotation>
            <moose:Compartment>kinetics_592_0_</moose:Compartment>
            <moose:Parent>kinetics_592_0_</moose:Parent>
            <moose:bgColor>#FFA500</moose:bgColor>
          </moose:GroupAnnotation>
        </annotation>
        <groups:listOfMembers>
          <groups:member groups:idRef="Gs_alpha_dot_GTP_1135_0_"/>
          <groups:member groups:idRef="Gs_dot_GDP_1145_0_"/>
          <groups:member groups:idRef="Gs_alpha_dot_GDP_1151_0_"/>
          <groups:member groups:idRef="Gs_BetaGamma_1153_0_"/>
          <groups:member groups:idRef="Act_Gs_1437_0_"/>
          <groups:member groups:idRef="basalAct_Gs_1439_0_"/>
          <groups:member groups:idRef="Inact_Gs_1441_0_"/>
          <groups:member groups:idRef="Trimerize_Gs_1443_0_"/>
        </groups:listOfMembers>
      </groups:group>
      <groups:group groups:id="AKT_activation_639_0_" groups:name="AKT_activation" groups:kind="collection">
        <annotation>
          <moose:GroupAnnotation>
            <moose:Compartment>kinetics_592_0_</moose:Compartment>
            <moose:Parent>kinetics_592_0_</moose:Parent>
            <moose:bgColor>#FFA500</moose:bgColor>
          </moose:GroupAnnotation>
        </annotation>
        <groups:listOfMembers>
          <groups:member groups:idRef="PIP3_AKT_969_0_"/>
          <groups:member groups:idRef="PIP3_PDK2_973_0_"/>
          <groups:member groups:idRef="PIP3_AKT_thr308_975_0_"/>
          <groups:member groups:idRef="PIP3_AKT_t308_s473_977_0_"/>
          <groups:member groups:idRef="AKT_979_0_"/>
          <groups:member groups:idRef="phosp_AKTser473_cplx_1700_0_"/>
          <groups:member groups:idRef="TSC2_phospho_cplx_1703_0_"/>
          <groups:member groups:idRef="Raf_inhib_cplx_1706_0_"/>
          <groups:member groups:idRef="PIP3_bind_AKT_1325_0_"/>
          <groups:member groups:idRef="basalAKT_act_1405_0_"/>
          <groups:member groups:idRef="phosp_AKTser473_cplx_1700_0_"/>
          <groups:member groups:idRef="TSC2_phospho_cplx_1703_0_"/>
          <groups:member groups:idRef="Raf_inhib_cplx_1706_0_"/>
        </groups:listOfMembers>
      </groups:group>
      <groups:group groups:id="Ca_635_0_" groups:name="Ca" groups:kind="collection">
        <annotation>
          <moose:GroupAnnotation>
            <moose:Compartment>kinetics_592_0_</moose:Compartment>
            <moose:Parent>kinetics_592_0_</moose:Parent>
            <moose:bgColor>#FFA500</moose:bgColor>
          </moose:GroupAnnotation>
        </annotation>
        <groups:listOfMembers>
          <groups:member groups:idRef="Ca_947_0_"/>
        </groups:listOfMembers>
      </groups:group>
      <groups:group groups:id="BDNF_653_0_" groups:name="BDNF" groups:kind="collection">
        <annotation>
          <moose:GroupAnnotation>
            <moose:Compartment>kinetics_592_0_</moose:Compartment>
            <moose:Parent>kinetics_592_0_</moose:Parent>
            <moose:bgColor>#FFA500</moose:bgColor>
          </moose:GroupAnnotation>
        </annotation>
        <groups:listOfMembers>
          <groups:member groups:idRef="BDNF_1045_0_"/>
        </groups:listOfMembers>
      </groups:group>
      <groups:group groups:id="mGluR_629_0_" groups:name="mGluR" groups:kind="collection">
        <annotation>
          <moose:GroupAnnotation>
            <moose:Compartment>kinetics_592_0_</moose:Compartment>
            <moose:Parent>kinetics_592_0_</moose:Parent>
            <moose:bgColor>#FFA500</moose:bgColor>
          </moose:GroupAnnotation>
        </annotation>
        <groups:listOfMembers>
          <groups:member groups:idRef="Glutamate_923_0_"/>
          <groups:member groups:idRef="mGluR_925_0_"/>
          <groups:member groups:idRef="Rec_Glu_927_0_"/>
          <groups:member groups:idRef="Rec_Gq_929_0_"/>
          <groups:member groups:idRef="Rec_Glu_Gq_931_0_"/>
          <groups:member groups:idRef="RecLigandBinding_1301_0_"/>
          <groups:member groups:idRef="Rec_Glu_bind_Gq_1303_0_"/>
          <groups:member groups:idRef="Glu_bind_Rec_Gq_1305_0_"/>
          <groups:member groups:idRef="Activate_Gq_1307_0_"/>
          <groups:member groups:idRef="Rec_bind_Gq_1309_0_"/>
        </groups:listOfMembers>
      </groups:group>
      <groups:group groups:id="_4E_BP_647_0_" groups:name="_4E_BP" groups:kind="collection">
        <annotation>
          <moose:GroupAnnotation>
            <moose:Compartment>kinetics_592_0_</moose:Compartment>
            <moose:Parent>kinetics_592_0_</moose:Parent>
            <moose:bgColor>#FFA500</moose:bgColor>
          </moose:GroupAnnotation>
        </annotation>
        <groups:listOfMembers>
          <groups:member groups:idRef="_4E_BP_1009_0_"/>
          <groups:member groups:idRef="_4E_BP_t37_46_s65_1011_0_"/>
          <groups:member groups:idRef="eIF4E_BP_1013_0_"/>
          <groups:member groups:idRef="eIF4E_BP_thr37_46_1015_0_"/>
          <groups:member groups:idRef="eIF4E_BP_t37_46_s65_1017_0_"/>
          <groups:member groups:idRef="_4E_BP_t37_46_1019_0_"/>
          <groups:member groups:idRef="eIF4E_bind_BP2_1345_0_"/>
          <groups:member groups:idRef="eIF4E_BP2_disso_1347_0_"/>
          <groups:member groups:idRef="eIF4E_BP_disso_1349_0_"/>
        </groups:listOfMembers>
      </groups:group>
      <groups:group groups:id="TSC1_TSC2_663_0_" groups:name="TSC1_TSC2" groups:kind="collection">
        <annotation>
          <moose:GroupAnnotation>
            <moose:Compartment>kinetics_592_0_</moose:Compartment>
            <moose:Parent>kinetics_592_0_</moose:Parent>
            <moose:bgColor>#FFA500</moose:bgColor>
          </moose:GroupAnnotation>
        </annotation>
        <groups:listOfMembers>
          <groups:member groups:idRef="TSC1_TSC2_p_1087_0_"/>
          <groups:member groups:idRef="TSC1_TSC2_1089_0_"/>
          <groups:member groups:idRef="TSC2phospho_cplx_1757_0_"/>
          <groups:member groups:idRef="TSC1_TSC2_dephospho_1381_0_"/>
          <groups:member groups:idRef="TSC2phospho_cplx_1757_0_"/>
        </groups:listOfMembers>
      </groups:group>
      <groups:group groups:id="PLC_g_615_0_" groups:name="PLC_g" groups:kind="collection">
        <annotation>
          <moose:GroupAnnotation>
            <moose:Compartment>kinetics_592_0_</moose:Compartment>
            <moose:Parent>kinetics_592_0_</moose:Parent>
            <moose:bgColor>#FFA500</moose:bgColor>
          </moose:GroupAnnotation>
        </annotation>
        <groups:listOfMembers>
          <groups:member groups:idRef="PLC_g_809_0_"/>
          <groups:member groups:idRef="PLC_g_p_811_0_"/>
          <groups:member groups:idRef="Ca_dot_PLC_g_813_0_"/>
          <groups:member groups:idRef="Ca_dot_PLC_g_p_815_0_"/>
          <groups:member groups:idRef="PLCg_basal_817_0_"/>
          <groups:member groups:idRef="PLC_g_phospho_cplx_1549_0_"/>
          <groups:member groups:idRef="Ca_act_PLC_g_1237_0_"/>
          <groups:member groups:idRef="Ca_act_PLC_g_p_1239_0_"/>
          <groups:member groups:idRef="dephosph_PLC_g_1241_0_"/>
          <groups:member groups:idRef="PLC_g_p_dephospho_1243_0_"/>
          <groups:member groups:idRef="PIP2_hydrolysis_1544_0_"/>
          <groups:member groups:idRef="PIP2_hydrolysis_1546_0_"/>
          <groups:member groups:idRef="PLC_g_phospho_cplx_1549_0_"/>
        </groups:listOfMembers>
      </groups:group>
      <groups:group groups:id="Ras_609_0_" groups:name="Ras" groups:kind="collection">
        <annotation>
          <moose:GroupAnnotation>
            <moose:Compartment>kinetics_592_0_</moose:Compartment>
            <moose:Parent>kinetics_592_0_</moose:Parent>
            <moose:bgColor>#FFA500</moose:bgColor>
          </moose:GroupAnnotation>
        </annotation>
        <groups:listOfMembers>
          <groups:member groups:idRef="GEF_Gprot_bg_765_0_"/>
          <groups:member groups:idRef="inact_GEF_767_0_"/>
          <groups:member groups:idRef="GEF_p_769_0_"/>
          <groups:member groups:idRef="GTP_Ras_771_0_"/>
          <groups:member groups:idRef="GDP_Ras_773_0_"/>
          <groups:member groups:idRef="GAP_p_775_0_"/>
          <groups:member groups:idRef="GAP_777_0_"/>
          <groups:member groups:idRef="inact_GEF_p_779_0_"/>
          <groups:member groups:idRef="CaM_GEF_781_0_"/>
          <groups:member groups:idRef="GEF_bg_act_Ras_cplx_1521_0_"/>
          <groups:member groups:idRef="basal_GEF_activity_cplx_1524_0_"/>
          <groups:member groups:idRef="GEF_p_act_Ras_cplx_1527_0_"/>
          <groups:member groups:idRef="GAP_inact_Ras_cplx_1530_0_"/>
          <groups:member groups:idRef="CaM_GEF_act_Ras_cplx_1533_0_"/>
          <groups:member groups:idRef="Ras_act_craf_1207_0_"/>
          <groups:member groups:idRef="bg_act_GEF_1209_0_"/>
          <groups:member groups:idRef="dephosph_GEF_1211_0_"/>
          <groups:member groups:idRef="Ras_intrinsic_GTPase_1213_0_"/>
          <groups:member groups:idRef="dephosph_GAP_1215_0_"/>
          <groups:member groups:idRef="CaM_bind_GEF_1217_0_"/>
          <groups:member groups:idRef="dephosph_inact_GEF_p_1219_0_"/>
          <groups:member groups:idRef="GEF_bg_act_Ras_cplx_1521_0_"/>
          <groups:member groups:idRef="basal_GEF_activity_cplx_1524_0_"/>
          <groups:member groups:idRef="GEF_p_act_Ras_cplx_1527_0_"/>
          <groups:member groups:idRef="GAP_inact_Ras_cplx_1530_0_"/>
          <groups:member groups:idRef="CaM_GEF_act_Ras_cplx_1533_0_"/>
        </groups:listOfMembers>
      </groups:group>
      <groups:group groups:id="mGluRAntag_605_0_" groups:name="mGluRAntag" groups:kind="collection">
        <annotation>
          <moose:GroupAnnotation>
            <moose:Compartment>kinetics_592_0_</moose:Compartment>
            <moose:Parent>kinetics_592_0_</moose:Parent>
            <moose:bgColor>#FFA500</moose:bgColor>
          </moose:GroupAnnotation>
        </annotation>
        <groups:listOfMembers>
          <groups:member groups:idRef="mGluRAntag_739_0_"/>
          <groups:member groups:idRef="Blocked_Rec_Gq_741_0_"/>
          <groups:member groups:idRef="Antag_bind_Rec_Gq_1203_0_"/>
        </groups:listOfMembers>
      </groups:group>
      <groups:group groups:id="PKA_625_0_" groups:name="PKA" groups:kind="collection">
        <annotation>
          <moose:GroupAnnotation>
            <moose:Compartment>kinetics_592_0_</moose:Compartment>
            <moose:Parent>kinetics_592_0_</moose:Parent>
            <moose:bgColor>#FFA500</moose:bgColor>
          </moose:GroupAnnotation>
        </annotation>
        <groups:listOfMembers>
          <groups:member groups:idRef="PKA_active_875_0_"/>
          <groups:member groups:idRef="R2C2_877_0_"/>
          <groups:member groups:idRef="R2C2_cAMP_879_0_"/>
          <groups:member groups:idRef="R2C2_cAMP2_881_0_"/>
          <groups:member groups:idRef="R2C2_cAMP3_883_0_"/>
          <groups:member groups:idRef="R2C2_cAMP4_885_0_"/>
          <groups:member groups:idRef="R2C_cAMP4_887_0_"/>
          <groups:member groups:idRef="R2_cAMP4_889_0_"/>
          <groups:member groups:idRef="PKA_inhibitor_891_0_"/>
          <groups:member groups:idRef="inhibited_PKA_893_0_"/>
          <groups:member groups:idRef="PKA_phosph_GEF_cplx_1591_0_"/>
          <groups:member groups:idRef="PKA_phosph_I1_cplx_1594_0_"/>
          <groups:member groups:idRef="phosph_PDE_cplx_1597_0_"/>
          <groups:member groups:idRef="cAMP_bind_site_B1_1279_0_"/>
          <groups:member groups:idRef="cAMP_bind_site_B2_1281_0_"/>
          <groups:member groups:idRef="cAMP_bind_site_A1_1283_0_"/>
          <groups:member groups:idRef="cAMP_bind_site_A2_1285_0_"/>
          <groups:member groups:idRef="Release_C1_1287_0_"/>
          <groups:member groups:idRef="Release_C2_1289_0_"/>
          <groups:member groups:idRef="inhib_PKA_1291_0_"/>
          <groups:member groups:idRef="PKA_phosph_GEF_cplx_1591_0_"/>
          <groups:member groups:idRef="PKA_phosph_I1_cplx_1594_0_"/>
          <groups:member groups:idRef="phosph_PDE_cplx_1597_0_"/>
        </groups:listOfMembers>
      </groups:group>
    </groups:listOfGroups>
  </model>
</sbml>
```
