## Supplementary Code for "HillTau: A fast, compact abstraction for model reduction in biochemical signaling networks": bcm.xml

```
<?xml version="1.0" encoding="UTF-8"?>
<sbml xmlns="http://www.sbml.org/sbml/level3/version1/core" xmlns:xhtml="http://www.w3.org/1999/xhtml" xmlns:moose="http://www.moose.ncbs.res.in" xmlns:groups="http://www.sbml.org/sbml/level3/version1/groups/version1" level="3" version="1" groups:required="false">
  <model id="bcm" substanceUnits="substance" timeUnits="time" volumeUnits="volume" areaUnits="area" lengthUnits="length" extentUnits="substance">
    <annotation>
      <moose:ModelAnnotation>
        <moose:runTime> 100.0 </moose:runTime>
        <moose:solver> ee </moose:solver>
        <moose:simdt>0.01 </moose:simdt>
        <moose:plotdt> 1.0 </moose:plotdt>
        <moose:plots> /kinetics[0]/Ca[0]; /kinetics[0]/Ca2_CaN[0]; /kinetics[0]/p_AMPAR[0]; /kinetics[0]/Ca4.CaM[0]; /kinetics[0]/act_CaMKII[0]</moose:plots>
      </moose:ModelAnnotation>
    </annotation>
    <listOfUnitDefinitions>
      <unitDefinition id="volume">
        <listOfUnits>
          <unit kind="litre" exponent="1" scale="0" multiplier="1"/>
        </listOfUnits>
      </unitDefinition>
      <unitDefinition id="substance">
        <listOfUnits>
          <unit kind="mole" exponent="1" scale="-3" multiplier="1"/>
        </listOfUnits>
      </unitDefinition>
      <unitDefinition id="length">
        <listOfUnits>
          <unit kind="metre" exponent="1" scale="0" multiplier="1"/>
        </listOfUnits>
      </unitDefinition>
      <unitDefinition id="area">
        <listOfUnits>
          <unit kind="metre" exponent="2" scale="0" multiplier="1"/>
        </listOfUnits>
      </unitDefinition>
      <unitDefinition id="time">
        <listOfUnits>
          <unit kind="second" exponent="1" scale="0" multiplier="1"/>
        </listOfUnits>
      </unitDefinition>
      <unitDefinition id="sq_litre_per_mmole_sq_per_second">
        <listOfUnits>
          <unit kind="litre" exponent="2" scale="0" multiplier="1"/>
          <unit kind="mole" exponent="-2" scale="-3" multiplier="1"/>
          <unit kind="second" exponent="-1" scale="0" multiplier="1"/>
        </listOfUnits>
      </unitDefinition>
      <unitDefinition id="per_second">
        <listOfUnits>
          <unit kind="second" exponent="-1" scale="0" multiplier="1"/>
        </listOfUnits>
      </unitDefinition>
      <unitDefinition id="litre_per_mmole_4_per_second">
        <listOfUnits>
          <unit kind="litre" exponent="4" scale="0" multiplier="1"/>
          <unit kind="mole" exponent="-4" scale="-3" multiplier="1"/>
          <unit kind="second" exponent="-1" scale="0" multiplier="1"/>
        </listOfUnits>
      </unitDefinition>
      <unitDefinition id="litre_per_mmole_per_second">
        <listOfUnits>
          <unit kind="litre" exponent="1" scale="0" multiplier="1"/>
          <unit kind="mole" exponent="-1" scale="-3" multiplier="1"/>
          <unit kind="second" exponent="-1" scale="0" multiplier="1"/>
        </listOfUnits>
      </unitDefinition>
    </listOfUnitDefinitions>
    <listOfCompartments>
      <compartment id="kinetics_472_0_" name="kinetics" spatialDimensions="3" size="1.66666666666667e-15" units="volume" constant="true">
        <annotation>
          <moose:CompartmentAnnotation>
            <moose:Mesh>CubeMesh</moose:Mesh>
            <moose:isMembraneBound>False</moose:isMembraneBound>
          </moose:CompartmentAnnotation>
        </annotation>
      </compartment>
    </listOfCompartments>
    <listOfSpecies>
      <species id="Ca_479_0_" name="Ca" compartment="kinetics_472_0_" initialConcentration="8e-05" substanceUnits="substance" hasOnlySubstanceUnits="false" boundaryCondition="true" constant="true">
        <annotation>
          <moose:ModelAnnotation>
            <moose:xCord>454.545454545</moose:xCord>
            <moose:yCord>800.0</moose:yCord>
            <moose:bgColor>62</moose:bgColor>
            <moose:textColor>black</moose:textColor>
            <moose:diffConstant>0.0</moose:diffConstant>
            <moose:motorConstant>0.0</moose:motorConstant>
          </moose:ModelAnnotation>
        </annotation>
      </species>
      <species id="CaN_481_0_" name="CaN" compartment="kinetics_472_0_" initialConcentration="0.0002" substanceUnits="substance" hasOnlySubstanceUnits="false" boundaryCondition="false" constant="false">
        <annotation>
          <moose:ModelAnnotation>
            <moose:xCord>0.0</moose:xCord>
            <moose:yCord>640.0</moose:yCord>
            <moose:bgColor>2</moose:bgColor>
            <moose:textColor>black</moose:textColor>
            <moose:diffConstant>0.0</moose:diffConstant>
            <moose:motorConstant>0.0</moose:motorConstant>
          </moose:ModelAnnotation>
        </annotation>
      </species>
      <species id="CaM_483_0_" name="CaM" compartment="kinetics_472_0_" initialConcentration="0.01" substanceUnits="substance" hasOnlySubstanceUnits="false" boundaryCondition="false" constant="false">
        <annotation>
          <moose:ModelAnnotation>
            <moose:xCord>909.090909091</moose:xCord>
            <moose:yCord>640.0</moose:yCord>
            <moose:bgColor>48</moose:bgColor>
            <moose:textColor>black</moose:textColor>
            <moose:diffConstant>0.0</moose:diffConstant>
            <moose:motorConstant>0.0</moose:motorConstant>
          </moose:ModelAnnotation>
        </annotation>
      </species>
      <species id="Ca4_dot_CaM_485_0_" name="Ca4.CaM" compartment="kinetics_472_0_" initialConcentration="0" substanceUnits="substance" hasOnlySubstanceUnits="false" boundaryCondition="false" constant="false">
        <annotation>
          <moose:ModelAnnotation>
            <moose:xCord>818.181818182</moose:xCord>
            <moose:yCord>400.0</moose:yCord>
            <moose:bgColor>48</moose:bgColor>
            <moose:textColor>black</moose:textColor>
            <moose:diffConstant>0.0</moose:diffConstant>
            <moose:motorConstant>0.0</moose:motorConstant>
          </moose:ModelAnnotation>
        </annotation>
      </species>
      <species id="Ca2_CaN_489_0_" name="Ca2_CaN" compartment="kinetics_472_0_" initialConcentration="0" substanceUnits="substance" hasOnlySubstanceUnits="false" boundaryCondition="false" constant="false">
        <annotation>
          <moose:ModelAnnotation>
            <moose:xCord>90.9090909091</moose:xCord>
            <moose:yCord>400.0</moose:yCord>
            <moose:bgColor>4</moose:bgColor>
            <moose:textColor>black</moose:textColor>
            <moose:diffConstant>0.0</moose:diffConstant>
            <moose:motorConstant>0.0</moose:motorConstant>
          </moose:ModelAnnotation>
        </annotation>
      </species>
      <species id="deph_AMPAR_cplx_492_0_" name="deph_AMPAR_cplx" compartment="kinetics_472_0_" initialConcentration="0" substanceUnits="substance" hasOnlySubstanceUnits="false" boundaryCondition="false" constant="false">
        <annotation>
          <moose:ModelAnnotation>
            <moose:xCord>-1.0</moose:xCord>
            <moose:yCord>170.0</moose:yCord>
            <moose:bgColor>white</moose:bgColor>
            <moose:textColor>black</moose:textColor>
            <moose:diffConstant>0.0</moose:diffConstant>
            <moose:motorConstant>0.0</moose:motorConstant>
          </moose:ModelAnnotation>
        </annotation>
      </species>
      <species id="CaMKII_496_0_" name="CaMKII" compartment="kinetics_472_0_" initialConcentration="0.01" substanceUnits="substance" hasOnlySubstanceUnits="false" boundaryCondition="false" constant="false">
        <annotation>
          <moose:ModelAnnotation>
            <moose:xCord>1000.0</moose:xCord>
            <moose:yCord>400.0</moose:yCord>
            <moose:bgColor>34</moose:bgColor>
            <moose:textColor>black</moose:textColor>
            <moose:diffConstant>0.0</moose:diffConstant>
            <moose:motorConstant>0.0</moose:motorConstant>
          </moose:ModelAnnotation>
        </annotation>
      </species>
      <species id="act_CaMKII_500_0_" name="act_CaMKII" compartment="kinetics_472_0_" initialConcentration="0" substanceUnits="substance" hasOnlySubstanceUnits="false" boundaryCondition="false" constant="false">
        <annotation>
          <moose:ModelAnnotation>
            <moose:xCord>909.090909091</moose:xCord>
            <moose:yCord>80.0</moose:yCord>
            <moose:bgColor>30</moose:bgColor>
            <moose:textColor>black</moose:textColor>
            <moose:diffConstant>0.0</moose:diffConstant>
            <moose:motorConstant>0.0</moose:motorConstant>
          </moose:ModelAnnotation>
        </annotation>
      </species>
      <species id="ph_AMPAR_cplx_503_0_" name="ph_AMPAR_cplx" compartment="kinetics_472_0_" initialConcentration="0" substanceUnits="substance" hasOnlySubstanceUnits="false" boundaryCondition="false" constant="false">
        <annotation>
          <moose:ModelAnnotation>
            <moose:xCord>-1.0</moose:xCord>
            <moose:yCord>170.0</moose:yCord>
            <moose:bgColor>white</moose:bgColor>
            <moose:textColor>black</moose:textColor>
            <moose:diffConstant>0.0</moose:diffConstant>
            <moose:motorConstant>0.0</moose:motorConstant>
          </moose:ModelAnnotation>
        </annotation>
      </species>
      <species id="AMPAR_505_0_" name="AMPAR" compartment="kinetics_472_0_" initialConcentration="0.0016" substanceUnits="substance" hasOnlySubstanceUnits="false" boundaryCondition="false" constant="false">
        <annotation>
          <moose:ModelAnnotation>
            <moose:xCord>454.545454545</moose:xCord>
            <moose:yCord>320.0</moose:yCord>
            <moose:bgColor>52</moose:bgColor>
            <moose:textColor>black</moose:textColor>
            <moose:diffConstant>0.0</moose:diffConstant>
            <moose:motorConstant>0.0</moose:motorConstant>
          </moose:ModelAnnotation>
        </annotation>
      </species>
      <species id="p_AMPAR_507_0_" name="p_AMPAR" compartment="kinetics_472_0_" initialConcentration="0.0004" substanceUnits="substance" hasOnlySubstanceUnits="false" boundaryCondition="false" constant="false">
        <annotation>
          <moose:ModelAnnotation>
            <moose:xCord>454.545454545</moose:xCord>
            <moose:yCord>0.0</moose:yCord>
            <moose:bgColor>48</moose:bgColor>
            <moose:textColor>black</moose:textColor>
            <moose:diffConstant>0.0</moose:diffConstant>
            <moose:motorConstant>0.0</moose:motorConstant>
          </moose:ModelAnnotation>
        </annotation>
      </species>
    </listOfSpecies>
    <listOfReactions>
      <reaction id="Ca_bind_CaN_487_0_" name="Ca_bind_CaN" reversible="true" fast="false">
        <annotation>
          <moose:ModelAnnotation>
            <moose:xCord>272.727272727</moose:xCord>
            <moose:yCord>640.0</moose:yCord>
            <moose:bgColor>white</moose:bgColor>
            <moose:textColor>black</moose:textColor>
          </moose:ModelAnnotation>
        </annotation>
        <listOfReactants>
          <speciesReference species="CaN_481_0_" stoichiometry="1" constant="false"/>
          <speciesReference species="Ca_479_0_" stoichiometry="2" constant="true"/>
        </listOfReactants>
        <listOfProducts>
          <speciesReference species="Ca2_CaN_489_0_" stoichiometry="1" constant="false"/>
        </listOfProducts>
        <kineticLaw>
          <notes>
            <body xmlns="http://www.w3.org/1999/xhtml">
		kinetics_472_0_ * Ca_bind_CaN_487_0__Kf * CaN_481_0_*Ca_479_0_^2-kinetics_472_0_ * Ca_bind_CaN_487_0__Kb * Ca2_CaN_489_0_
 	 </body>
          </notes>
          <math xmlns="http://www.w3.org/1998/Math/MathML">
            <apply>
              <minus/>
              <apply>
                <times/>
                <ci> kinetics_472_0_ </ci>
                <ci> Ca_bind_CaN_487_0__Kf </ci>
                <ci> CaN_481_0_ </ci>
                <apply>
                  <power/>
                  <ci> Ca_479_0_ </ci>
                  <cn type="integer"> 2 </cn>
                </apply>
              </apply>
              <apply>
                <times/>
                <ci> kinetics_472_0_ </ci>
                <ci> Ca_bind_CaN_487_0__Kb </ci>
                <ci> Ca2_CaN_489_0_ </ci>
              </apply>
            </apply>
          </math>
          <listOfLocalParameters>
            <localParameter id="Ca_bind_CaN_487_0__Kf" value="1000000" units="sq_litre_per_mmole_sq_per_second"/>
            <localParameter id="Ca_bind_CaN_487_0__Kb" value="0.2" units="per_second"/>
          </listOfLocalParameters>
        </kineticLaw>
      </reaction>
      <reaction id="Ca_bind_CaM_494_0_" name="Ca_bind_CaM" reversible="true" fast="false">
        <annotation>
          <moose:ModelAnnotation>
            <moose:xCord>636.363636364</moose:xCord>
            <moose:yCord>640.0</moose:yCord>
            <moose:bgColor>white</moose:bgColor>
            <moose:textColor>black</moose:textColor>
          </moose:ModelAnnotation>
        </annotation>
        <listOfReactants>
          <speciesReference species="CaM_483_0_" stoichiometry="1" constant="false"/>
          <speciesReference species="Ca_479_0_" stoichiometry="4" constant="true"/>
        </listOfReactants>
        <listOfProducts>
          <speciesReference species="Ca4_dot_CaM_485_0_" stoichiometry="1" constant="false"/>
        </listOfProducts>
        <kineticLaw>
          <notes>
            <body xmlns="http://www.w3.org/1999/xhtml">
		kinetics_472_0_ * Ca_bind_CaM_494_0__Kf * CaM_483_0_*Ca_479_0_^4-kinetics_472_0_ * Ca_bind_CaM_494_0__Kb * Ca4_dot_CaM_485_0_
 	 </body>
          </notes>
          <math xmlns="http://www.w3.org/1998/Math/MathML">
            <apply>
              <minus/>
              <apply>
                <times/>
                <ci> kinetics_472_0_ </ci>
                <ci> Ca_bind_CaM_494_0__Kf </ci>
                <ci> CaM_483_0_ </ci>
                <apply>
                  <power/>
                  <ci> Ca_479_0_ </ci>
                  <cn type="integer"> 4 </cn>
                </apply>
              </apply>
              <apply>
                <times/>
                <ci> kinetics_472_0_ </ci>
                <ci> Ca_bind_CaM_494_0__Kb </ci>
                <ci> Ca4_dot_CaM_485_0_ </ci>
              </apply>
            </apply>
          </math>
          <listOfLocalParameters>
            <localParameter id="Ca_bind_CaM_494_0__Kf" value="100000000000" units="litre_per_mmole_4_per_second"/>
            <localParameter id="Ca_bind_CaM_494_0__Kb" value="4" units="per_second"/>
          </listOfLocalParameters>
        </kineticLaw>
      </reaction>
      <reaction id="CaM_act_CaMKII_498_0_" name="CaM_act_CaMKII" reversible="true" fast="false">
        <annotation>
          <moose:ModelAnnotation>
            <moose:xCord>909.090909091</moose:xCord>
            <moose:yCord>240.0</moose:yCord>
            <moose:bgColor>white</moose:bgColor>
            <moose:textColor>black</moose:textColor>
          </moose:ModelAnnotation>
        </annotation>
        <listOfReactants>
          <speciesReference species="CaMKII_496_0_" stoichiometry="1" constant="false"/>
          <speciesReference species="Ca4_dot_CaM_485_0_" stoichiometry="1" constant="false"/>
        </listOfReactants>
        <listOfProducts>
          <speciesReference species="act_CaMKII_500_0_" stoichiometry="1" constant="false"/>
        </listOfProducts>
        <kineticLaw>
          <notes>
            <body xmlns="http://www.w3.org/1999/xhtml">
		kinetics_472_0_ * CaM_act_CaMKII_498_0__Kf * CaMKII_496_0_*Ca4_dot_CaM_485_0_-kinetics_472_0_ * CaM_act_CaMKII_498_0__Kb * act_CaMKII_500_0_
 	 </body>
          </notes>
          <math xmlns="http://www.w3.org/1998/Math/MathML">
            <apply>
              <minus/>
              <apply>
                <times/>
                <ci> kinetics_472_0_ </ci>
                <ci> CaM_act_CaMKII_498_0__Kf </ci>
                <ci> CaMKII_496_0_ </ci>
                <ci> Ca4_dot_CaM_485_0_ </ci>
              </apply>
              <apply>
                <times/>
                <ci> kinetics_472_0_ </ci>
                <ci> CaM_act_CaMKII_498_0__Kb </ci>
                <ci> act_CaMKII_500_0_ </ci>
              </apply>
            </apply>
          </math>
          <listOfLocalParameters>
            <localParameter id="CaM_act_CaMKII_498_0__Kf" value="100" units="litre_per_mmole_per_second"/>
            <localParameter id="CaM_act_CaMKII_498_0__Kb" value="0.1" units="per_second"/>
          </listOfLocalParameters>
        </kineticLaw>
      </reaction>
      <reaction id="baseline_509_0_" name="baseline" reversible="true" fast="false">
        <annotation>
          <moose:ModelAnnotation>
            <moose:xCord>454.545454545</moose:xCord>
            <moose:yCord>160.0</moose:yCord>
            <moose:bgColor>white</moose:bgColor>
            <moose:textColor>black</moose:textColor>
          </moose:ModelAnnotation>
        </annotation>
        <listOfReactants>
          <speciesReference species="AMPAR_505_0_" stoichiometry="1" constant="false"/>
        </listOfReactants>
        <listOfProducts>
          <speciesReference species="p_AMPAR_507_0_" stoichiometry="1" constant="false"/>
        </listOfProducts>
        <kineticLaw>
          <notes>
            <body xmlns="http://www.w3.org/1999/xhtml">
		kinetics_472_0_ * baseline_509_0__Kf * AMPAR_505_0_-kinetics_472_0_ * baseline_509_0__Kb * p_AMPAR_507_0_
 	 </body>
          </notes>
          <math xmlns="http://www.w3.org/1998/Math/MathML">
            <apply>
              <minus/>
              <apply>
                <times/>
                <ci> kinetics_472_0_ </ci>
                <ci> baseline_509_0__Kf </ci>
                <ci> AMPAR_505_0_ </ci>
              </apply>
              <apply>
                <times/>
                <ci> kinetics_472_0_ </ci>
                <ci> baseline_509_0__Kb </ci>
                <ci> p_AMPAR_507_0_ </ci>
              </apply>
            </apply>
          </math>
          <listOfLocalParameters>
            <localParameter id="baseline_509_0__Kf" value="0.4" units="per_second"/>
            <localParameter id="baseline_509_0__Kb" value="1.6" units="per_second"/>
          </listOfLocalParameters>
        </kineticLaw>
      </reaction>
      <reaction id="deph_AMPAR_491_0_Complex_formation_" name="deph_AMPAR" reversible="true" fast="false">
        <annotation>
          <moose:EnzymaticReaction>
            <moose:enzyme>Ca2_CaN_489_0_</moose:enzyme>
            <moose:substrates>p_AMPAR_507_0_</moose:substrates>
            <moose:product>deph_AMPAR_cplx_492_0_</moose:product>
            <moose:groupName>deph_AMPAR_491_0_</moose:groupName>
            <moose:stage>1</moose:stage>
            <moose:xCord>272.727272727</moose:xCord>
            <moose:yCord>160.0</moose:yCord>
            <moose:bgColor>red</moose:bgColor>
            <moose:textColor>4</moose:textColor>
          </moose:EnzymaticReaction>
        </annotation>
        <listOfReactants>
          <speciesReference species="Ca2_CaN_489_0_" stoichiometry="1" constant="false"/>
          <speciesReference species="p_AMPAR_507_0_" stoichiometry="1" constant="false"/>
        </listOfReactants>
        <listOfProducts>
          <speciesReference species="deph_AMPAR_cplx_492_0_" stoichiometry="1" constant="false"/>
        </listOfProducts>
        <kineticLaw>
          <notes>
            <body xmlns="http://www.w3.org/1999/xhtml">
		kinetics_472_0_ * ( k1 * Ca2_CaN_489_0_*p_AMPAR_507_0_ -  k2  * deph_AMPAR_cplx_492_0_ )
 	 </body>
          </notes>
          <math xmlns="http://www.w3.org/1998/Math/MathML">
            <apply>
              <times/>
              <ci> kinetics_472_0_ </ci>
              <apply>
                <minus/>
                <apply>
                  <times/>
                  <ci> k1 </ci>
                  <ci> Ca2_CaN_489_0_ </ci>
                  <ci> p_AMPAR_507_0_ </ci>
                </apply>
                <apply>
                  <times/>
                  <ci> k2 </ci>
                  <ci> deph_AMPAR_cplx_492_0_ </ci>
                </apply>
              </apply>
            </apply>
          </math>
          <listOfLocalParameters>
            <localParameter id="k1" value="498161.658938104" units="litre_per_mmole_per_second"/>
            <localParameter id="k2" value="40" units="per_second"/>
          </listOfLocalParameters>
        </kineticLaw>
      </reaction>
      <reaction id="deph_AMPAR_491_0_Product_formation_" name="deph_AMPAR" reversible="false" fast="false">
        <annotation>
          <moose:EnzymaticReaction>
            <moose:complex>deph_AMPAR_cplx_492_0_</moose:complex>
            <moose:enzyme>Ca2_CaN_489_0_</moose:enzyme>
            <moose:product>AMPAR_505_0_</moose:product>
            <moose:groupName>deph_AMPAR_491_0_</moose:groupName>
            <moose:stage>2</moose:stage>
            <moose:xCord>272.727272727</moose:xCord>
            <moose:yCord>160.0</moose:yCord>
            <moose:bgColor>red</moose:bgColor>
            <moose:textColor>4</moose:textColor>
          </moose:EnzymaticReaction>
        </annotation>
        <listOfReactants>
          <speciesReference species="deph_AMPAR_cplx_492_0_" stoichiometry="1" constant="false"/>
        </listOfReactants>
        <listOfProducts>
          <speciesReference species="AMPAR_505_0_" stoichiometry="1" constant="false"/>
          <speciesReference species="Ca2_CaN_489_0_" stoichiometry="1" constant="false"/>
        </listOfProducts>
        <kineticLaw>
          <notes>
            <body xmlns="http://www.w3.org/1999/xhtml">
		kinetics_472_0_ * k3*deph_AMPAR_cplx_492_0_
 	 </body>
          </notes>
          <math xmlns="http://www.w3.org/1998/Math/MathML">
            <apply>
              <times/>
              <ci> kinetics_472_0_ </ci>
              <ci> k3 </ci>
              <ci> deph_AMPAR_cplx_492_0_ </ci>
            </apply>
          </math>
          <listOfLocalParameters>
            <localParameter id="k3" value="10" units="per_second"/>
          </listOfLocalParameters>
        </kineticLaw>
      </reaction>
      <reaction id="ph_AMPAR_502_0_Complex_formation_" name="ph_AMPAR" reversible="true" fast="false">
        <annotation>
          <moose:EnzymaticReaction>
            <moose:enzyme>act_CaMKII_500_0_</moose:enzyme>
            <moose:substrates>AMPAR_505_0_</moose:substrates>
            <moose:product>ph_AMPAR_cplx_503_0_</moose:product>
            <moose:groupName>ph_AMPAR_502_0_</moose:groupName>
            <moose:stage>1</moose:stage>
            <moose:xCord>636.363636364</moose:xCord>
            <moose:yCord>160.0</moose:yCord>
            <moose:bgColor>red</moose:bgColor>
            <moose:textColor>30</moose:textColor>
          </moose:EnzymaticReaction>
        </annotation>
        <listOfReactants>
          <speciesReference species="AMPAR_505_0_" stoichiometry="1" constant="false"/>
          <speciesReference species="act_CaMKII_500_0_" stoichiometry="1" constant="false"/>
        </listOfReactants>
        <listOfProducts>
          <speciesReference species="ph_AMPAR_cplx_503_0_" stoichiometry="1" constant="false"/>
        </listOfProducts>
        <kineticLaw>
          <notes>
            <body xmlns="http://www.w3.org/1999/xhtml">
		kinetics_472_0_ * ( k1 * AMPAR_505_0_*act_CaMKII_500_0_ -  k2  * ph_AMPAR_cplx_503_0_ )
 	 </body>
          </notes>
          <math xmlns="http://www.w3.org/1998/Math/MathML">
            <apply>
              <times/>
              <ci> kinetics_472_0_ </ci>
              <apply>
                <minus/>
                <apply>
                  <times/>
                  <ci> k1 </ci>
                  <ci> AMPAR_505_0_ </ci>
                  <ci> act_CaMKII_500_0_ </ci>
                </apply>
                <apply>
                  <times/>
                  <ci> k2 </ci>
                  <ci> ph_AMPAR_cplx_503_0_ </ci>
                </apply>
              </apply>
            </apply>
          </math>
          <listOfLocalParameters>
            <localParameter id="k1" value="9963.23317876207" units="litre_per_mmole_per_second"/>
            <localParameter id="k2" value="8" units="per_second"/>
          </listOfLocalParameters>
        </kineticLaw>
      </reaction>
      <reaction id="ph_AMPAR_502_0_Product_formation_" name="ph_AMPAR" reversible="false" fast="false">
        <annotation>
          <moose:EnzymaticReaction>
            <moose:complex>ph_AMPAR_cplx_503_0_</moose:complex>
            <moose:enzyme>act_CaMKII_500_0_</moose:enzyme>
            <moose:product>p_AMPAR_507_0_</moose:product>
            <moose:groupName>ph_AMPAR_502_0_</moose:groupName>
            <moose:stage>2</moose:stage>
            <moose:xCord>636.363636364</moose:xCord>
            <moose:yCord>160.0</moose:yCord>
            <moose:bgColor>red</moose:bgColor>
            <moose:textColor>30</moose:textColor>
          </moose:EnzymaticReaction>
        </annotation>
        <listOfReactants>
          <speciesReference species="ph_AMPAR_cplx_503_0_" stoichiometry="1" constant="false"/>
        </listOfReactants>
        <listOfProducts>
          <speciesReference species="p_AMPAR_507_0_" stoichiometry="1" constant="false"/>
          <speciesReference species="act_CaMKII_500_0_" stoichiometry="1" constant="false"/>
        </listOfProducts>
        <kineticLaw>
          <notes>
            <body xmlns="http://www.w3.org/1999/xhtml">
		kinetics_472_0_ * k3*ph_AMPAR_cplx_503_0_
 	 </body>
          </notes>
          <math xmlns="http://www.w3.org/1998/Math/MathML">
            <apply>
              <times/>
              <ci> kinetics_472_0_ </ci>
              <ci> k3 </ci>
              <ci> ph_AMPAR_cplx_503_0_ </ci>
            </apply>
          </math>
          <listOfLocalParameters>
            <localParameter id="k3" value="2" units="per_second"/>
          </listOfLocalParameters>
        </kineticLaw>
      </reaction>
    </listOfReactions>
  </model>
</sbml>
```
