## Supplementary Code for "HillTau: A fast, compact abstraction for model reduction in biochemical signaling networks": fb_inhib.xml

```
<?xml version="1.0" encoding="UTF-8"?>
<sbml xmlns="http://www.sbml.org/sbml/level3/version1/core" xmlns:xhtml="http://www.w3.org/1999/xhtml" xmlns:moose="http://www.moose.ncbs.res.in" xmlns:groups="http://www.sbml.org/sbml/level3/version1/groups/version1" level="3" version="1" groups:required="false">
  <model id="fb_inhib" substanceUnits="substance" timeUnits="time" volumeUnits="volume" areaUnits="area" lengthUnits="length" extentUnits="substance">
    <annotation>
      <moose:ModelAnnotation>
        <moose:runTime> 100.0 </moose:runTime>
        <moose:solver> ee </moose:solver>
        <moose:simdt>0.01 </moose:simdt>
        <moose:plotdt> 1.0 </moose:plotdt>
        <moose:plots> /kinetics[0]/input[0]; /kinetics[0]/output[0]; /kinetics[0]/L1[0]; /kinetics[0]/B[0]; /kinetics[0]/fb[0]; /kinetics[0]/Boff[0]</moose:plots>
      </moose:ModelAnnotation>
    </annotation>
    <listOfUnitDefinitions>
      <unitDefinition id="volume">
        <listOfUnits>
          <unit kind="litre" exponent="1" scale="0" multiplier="1"/>
        </listOfUnits>
      </unitDefinition>
      <unitDefinition id="substance">
        <listOfUnits>
          <unit kind="mole" exponent="1" scale="-3" multiplier="1"/>
        </listOfUnits>
      </unitDefinition>
      <unitDefinition id="length">
        <listOfUnits>
          <unit kind="metre" exponent="1" scale="0" multiplier="1"/>
        </listOfUnits>
      </unitDefinition>
      <unitDefinition id="area">
        <listOfUnits>
          <unit kind="metre" exponent="2" scale="0" multiplier="1"/>
        </listOfUnits>
      </unitDefinition>
      <unitDefinition id="time">
        <listOfUnits>
          <unit kind="second" exponent="1" scale="0" multiplier="1"/>
        </listOfUnits>
      </unitDefinition>
      <unitDefinition id="per_second">
        <listOfUnits>
          <unit kind="second" exponent="-1" scale="0" multiplier="1"/>
        </listOfUnits>
      </unitDefinition>
      <unitDefinition id="litre_per_mmole_per_second">
        <listOfUnits>
          <unit kind="litre" exponent="1" scale="0" multiplier="1"/>
          <unit kind="mole" exponent="-1" scale="-3" multiplier="1"/>
          <unit kind="second" exponent="-1" scale="0" multiplier="1"/>
        </listOfUnits>
      </unitDefinition>
    </listOfUnitDefinitions>
    <listOfCompartments>
      <compartment id="kinetics_1927_0_" name="kinetics" spatialDimensions="3" size="1.66666666666667e-18" units="volume" constant="true">
        <annotation>
          <moose:CompartmentAnnotation>
            <moose:Mesh>CubeMesh</moose:Mesh>
            <moose:isMembraneBound>False</moose:isMembraneBound>
          </moose:CompartmentAnnotation>
        </annotation>
      </compartment>
    </listOfCompartments>
    <listOfSpecies>
      <species id="input_1934_0_" name="input" compartment="kinetics_1927_0_" initialConcentration="0" substanceUnits="substance" hasOnlySubstanceUnits="false" boundaryCondition="true" constant="true">
        <annotation>
          <moose:ModelAnnotation>
            <moose:xCord>0.0</moose:xCord>
            <moose:yCord>533.333333333</moose:yCord>
            <moose:bgColor>61</moose:bgColor>
            <moose:textColor>black</moose:textColor>
            <moose:diffConstant>0.0</moose:diffConstant>
            <moose:motorConstant>0.0</moose:motorConstant>
          </moose:ModelAnnotation>
        </annotation>
      </species>
      <species id="output_1936_0_" name="output" compartment="kinetics_1927_0_" initialConcentration="0" substanceUnits="substance" hasOnlySubstanceUnits="false" boundaryCondition="false" constant="false">
        <annotation>
          <moose:ModelAnnotation>
            <moose:xCord>750.0</moose:xCord>
            <moose:yCord>533.333333333</moose:yCord>
            <moose:bgColor>0</moose:bgColor>
            <moose:textColor>black</moose:textColor>
            <moose:diffConstant>0.0</moose:diffConstant>
            <moose:motorConstant>0.0</moose:motorConstant>
          </moose:ModelAnnotation>
        </annotation>
      </species>
      <species id="sub_1938_0_" name="sub" compartment="kinetics_1927_0_" initialConcentration="0.001" substanceUnits="substance" hasOnlySubstanceUnits="false" boundaryCondition="true" constant="true">
        <annotation>
          <moose:ModelAnnotation>
            <moose:xCord>1000.0</moose:xCord>
            <moose:yCord>533.333333333</moose:yCord>
            <moose:bgColor>6</moose:bgColor>
            <moose:textColor>black</moose:textColor>
            <moose:diffConstant>0.0</moose:diffConstant>
            <moose:motorConstant>0.0</moose:motorConstant>
          </moose:ModelAnnotation>
        </annotation>
      </species>
      <species id="L1_1942_0_" name="L1" compartment="kinetics_1927_0_" initialConcentration="0.001" substanceUnits="substance" hasOnlySubstanceUnits="false" boundaryCondition="false" constant="false">
        <annotation>
          <moose:ModelAnnotation>
            <moose:xCord>250.0</moose:xCord>
            <moose:yCord>533.333333333</moose:yCord>
            <moose:bgColor>54</moose:bgColor>
            <moose:textColor>black</moose:textColor>
            <moose:diffConstant>0.0</moose:diffConstant>
            <moose:motorConstant>0.0</moose:motorConstant>
          </moose:ModelAnnotation>
        </annotation>
      </species>
      <species id="B_1946_0_" name="B" compartment="kinetics_1927_0_" initialConcentration="0" substanceUnits="substance" hasOnlySubstanceUnits="false" boundaryCondition="false" constant="false">
        <annotation>
          <moose:ModelAnnotation>
            <moose:xCord>500.0</moose:xCord>
            <moose:yCord>533.333333333</moose:yCord>
            <moose:bgColor>24</moose:bgColor>
            <moose:textColor>black</moose:textColor>
            <moose:diffConstant>0.0</moose:diffConstant>
            <moose:motorConstant>0.0</moose:motorConstant>
          </moose:ModelAnnotation>
        </annotation>
      </species>
      <species id="kenz_cplx_1949_0_" name="kenz_cplx" compartment="kinetics_1927_0_" initialConcentration="0" substanceUnits="substance" hasOnlySubstanceUnits="false" boundaryCondition="false" constant="false">
        <annotation>
          <moose:ModelAnnotation>
            <moose:xCord>-1.0</moose:xCord>
            <moose:yCord>810.0</moose:yCord>
            <moose:bgColor>white</moose:bgColor>
            <moose:textColor>black</moose:textColor>
            <moose:diffConstant>0.0</moose:diffConstant>
            <moose:motorConstant>0.0</moose:motorConstant>
          </moose:ModelAnnotation>
        </annotation>
      </species>
      <species id="Boff_1953_0_" name="Boff" compartment="kinetics_1927_0_" initialConcentration="0" substanceUnits="substance" hasOnlySubstanceUnits="false" boundaryCondition="false" constant="false">
        <annotation>
          <moose:ModelAnnotation>
            <moose:xCord>500.0</moose:xCord>
            <moose:yCord>0.0</moose:yCord>
            <moose:bgColor>30</moose:bgColor>
            <moose:textColor>black</moose:textColor>
            <moose:diffConstant>0.0</moose:diffConstant>
            <moose:motorConstant>0.0</moose:motorConstant>
          </moose:ModelAnnotation>
        </annotation>
      </species>
      <species id="fb_1955_0_" name="fb" compartment="kinetics_1927_0_" initialConcentration="0" substanceUnits="substance" hasOnlySubstanceUnits="false" boundaryCondition="false" constant="false">
        <annotation>
          <moose:ModelAnnotation>
            <moose:xCord>750.0</moose:xCord>
            <moose:yCord>0.0</moose:yCord>
            <moose:bgColor>12</moose:bgColor>
            <moose:textColor>black</moose:textColor>
            <moose:diffConstant>0.0</moose:diffConstant>
            <moose:motorConstant>0.0</moose:motorConstant>
          </moose:ModelAnnotation>
        </annotation>
      </species>
    </listOfSpecies>
    <listOfReactions>
      <reaction id="kreac_2__1940_0_" name="kreac_2_" reversible="false" fast="false">
        <annotation>
          <moose:ModelAnnotation>
            <moose:xCord>1000.0</moose:xCord>
            <moose:yCord>266.666666667</moose:yCord>
            <moose:bgColor>white</moose:bgColor>
            <moose:textColor>black</moose:textColor>
          </moose:ModelAnnotation>
        </annotation>
        <listOfReactants>
          <speciesReference species="output_1936_0_" stoichiometry="1" constant="false"/>
        </listOfReactants>
        <listOfProducts>
          <speciesReference species="sub_1938_0_" stoichiometry="1" constant="true"/>
        </listOfProducts>
        <kineticLaw>
          <notes>
            <body xmlns="http://www.w3.org/1999/xhtml">
		kinetics_1927_0_ * kreac_2__1940_0__Kf * output_1936_0_
 	 </body>
          </notes>
          <math xmlns="http://www.w3.org/1998/Math/MathML">
            <apply>
              <times/>
              <ci> kinetics_1927_0_ </ci>
              <ci> kreac_2__1940_0__Kf </ci>
              <ci> output_1936_0_ </ci>
            </apply>
          </math>
          <listOfLocalParameters>
            <localParameter id="kreac_2__1940_0__Kf" value="5" units="per_second"/>
          </listOfLocalParameters>
        </kineticLaw>
      </reaction>
      <reaction id="kreac_1944_0_" name="kreac" reversible="true" fast="false">
        <annotation>
          <moose:ModelAnnotation>
            <moose:xCord>250.0</moose:xCord>
            <moose:yCord>800.0</moose:yCord>
            <moose:bgColor>white</moose:bgColor>
            <moose:textColor>black</moose:textColor>
          </moose:ModelAnnotation>
        </annotation>
        <listOfReactants>
          <speciesReference species="L1_1942_0_" stoichiometry="1" constant="false"/>
          <speciesReference species="input_1934_0_" stoichiometry="1" constant="true"/>
        </listOfReactants>
        <listOfProducts>
          <speciesReference species="B_1946_0_" stoichiometry="1" constant="false"/>
        </listOfProducts>
        <kineticLaw>
          <notes>
            <body xmlns="http://www.w3.org/1999/xhtml">
		kinetics_1927_0_ * kreac_1944_0__Kf * L1_1942_0_*input_1934_0_-kinetics_1927_0_ * kreac_1944_0__Kb * B_1946_0_
 	 </body>
          </notes>
          <math xmlns="http://www.w3.org/1998/Math/MathML">
            <apply>
              <minus/>
              <apply>
                <times/>
                <ci> kinetics_1927_0_ </ci>
                <ci> kreac_1944_0__Kf </ci>
                <ci> L1_1942_0_ </ci>
                <ci> input_1934_0_ </ci>
              </apply>
              <apply>
                <times/>
                <ci> kinetics_1927_0_ </ci>
                <ci> kreac_1944_0__Kb </ci>
                <ci> B_1946_0_ </ci>
              </apply>
            </apply>
          </math>
          <listOfLocalParameters>
            <localParameter id="kreac_1944_0__Kf" value="500" units="litre_per_mmole_per_second"/>
            <localParameter id="kreac_1944_0__Kb" value="0.5" units="per_second"/>
          </listOfLocalParameters>
        </kineticLaw>
      </reaction>
      <reaction id="kreac_1__1951_0_" name="kreac_1_" reversible="true" fast="false">
        <annotation>
          <moose:ModelAnnotation>
            <moose:xCord>500.0</moose:xCord>
            <moose:yCord>266.666666667</moose:yCord>
            <moose:bgColor>white</moose:bgColor>
            <moose:textColor>black</moose:textColor>
          </moose:ModelAnnotation>
        </annotation>
        <listOfReactants>
          <speciesReference species="fb_1955_0_" stoichiometry="1" constant="false"/>
          <speciesReference species="L1_1942_0_" stoichiometry="1" constant="false"/>
        </listOfReactants>
        <listOfProducts>
          <speciesReference species="Boff_1953_0_" stoichiometry="1" constant="false"/>
        </listOfProducts>
        <kineticLaw>
          <notes>
            <body xmlns="http://www.w3.org/1999/xhtml">
		kinetics_1927_0_ * kreac_1__1951_0__Kf * fb_1955_0_*L1_1942_0_-kinetics_1927_0_ * kreac_1__1951_0__Kb * Boff_1953_0_
 	 </body>
          </notes>
          <math xmlns="http://www.w3.org/1998/Math/MathML">
            <apply>
              <minus/>
              <apply>
                <times/>
                <ci> kinetics_1927_0_ </ci>
                <ci> kreac_1__1951_0__Kf </ci>
                <ci> fb_1955_0_ </ci>
                <ci> L1_1942_0_ </ci>
              </apply>
              <apply>
                <times/>
                <ci> kinetics_1927_0_ </ci>
                <ci> kreac_1__1951_0__Kb </ci>
                <ci> Boff_1953_0_ </ci>
              </apply>
            </apply>
          </math>
          <listOfLocalParameters>
            <localParameter id="kreac_1__1951_0__Kf" value="1000" units="litre_per_mmole_per_second"/>
            <localParameter id="kreac_1__1951_0__Kb" value="0.1" units="per_second"/>
          </listOfLocalParameters>
        </kineticLaw>
      </reaction>
      <reaction id="kreac_3__1957_0_" name="kreac_3_" reversible="true" fast="false">
        <annotation>
          <moose:ModelAnnotation>
            <moose:xCord>750.0</moose:xCord>
            <moose:yCord>266.666666667</moose:yCord>
            <moose:bgColor>white</moose:bgColor>
            <moose:textColor>black</moose:textColor>
          </moose:ModelAnnotation>
        </annotation>
        <listOfReactants>
          <speciesReference species="output_1936_0_" stoichiometry="1" constant="false"/>
        </listOfReactants>
        <listOfProducts>
          <speciesReference species="fb_1955_0_" stoichiometry="1" constant="false"/>
        </listOfProducts>
        <kineticLaw>
          <notes>
            <body xmlns="http://www.w3.org/1999/xhtml">
		kinetics_1927_0_ * kreac_3__1957_0__Kf * output_1936_0_-kinetics_1927_0_ * kreac_3__1957_0__Kb * fb_1955_0_
 	 </body>
          </notes>
          <math xmlns="http://www.w3.org/1998/Math/MathML">
            <apply>
              <minus/>
              <apply>
                <times/>
                <ci> kinetics_1927_0_ </ci>
                <ci> kreac_3__1957_0__Kf </ci>
                <ci> output_1936_0_ </ci>
              </apply>
              <apply>
                <times/>
                <ci> kinetics_1927_0_ </ci>
                <ci> kreac_3__1957_0__Kb </ci>
                <ci> fb_1955_0_ </ci>
              </apply>
            </apply>
          </math>
          <listOfLocalParameters>
            <localParameter id="kreac_3__1957_0__Kf" value="0.2" units="per_second"/>
            <localParameter id="kreac_3__1957_0__Kb" value="0.02" units="per_second"/>
          </listOfLocalParameters>
        </kineticLaw>
      </reaction>
      <reaction id="kenz_1948_0_Complex_formation_" name="kenz" reversible="true" fast="false">
        <annotation>
          <moose:EnzymaticReaction>
            <moose:enzyme>B_1946_0_</moose:enzyme>
            <moose:substrates>sub_1938_0_</moose:substrates>
            <moose:product>kenz_cplx_1949_0_</moose:product>
            <moose:groupName>kenz_1948_0_</moose:groupName>
            <moose:stage>1</moose:stage>
            <moose:xCord>500.0</moose:xCord>
            <moose:yCord>800.0</moose:yCord>
            <moose:bgColor>red</moose:bgColor>
            <moose:textColor>24</moose:textColor>
          </moose:EnzymaticReaction>
        </annotation>
        <listOfReactants>
          <speciesReference species="B_1946_0_" stoichiometry="1" constant="false"/>
          <speciesReference species="sub_1938_0_" stoichiometry="1" constant="true"/>
        </listOfReactants>
        <listOfProducts>
          <speciesReference species="kenz_cplx_1949_0_" stoichiometry="1" constant="false"/>
        </listOfProducts>
        <kineticLaw>
          <notes>
            <body xmlns="http://www.w3.org/1999/xhtml">
		kinetics_1927_0_ * ( k1 * B_1946_0_*sub_1938_0_ -  k2  * kenz_cplx_1949_0_ )
 	 </body>
          </notes>
          <math xmlns="http://www.w3.org/1998/Math/MathML">
            <apply>
              <times/>
              <ci> kinetics_1927_0_ </ci>
              <apply>
                <minus/>
                <apply>
                  <times/>
                  <ci> k1 </ci>
                  <ci> B_1946_0_ </ci>
                  <ci> sub_1938_0_ </ci>
                </apply>
                <apply>
                  <times/>
                  <ci> k2 </ci>
                  <ci> kenz_cplx_1949_0_ </ci>
                </apply>
              </apply>
            </apply>
          </math>
          <listOfLocalParameters>
            <localParameter id="k1" value="99632.3317876207" units="litre_per_mmole_per_second"/>
            <localParameter id="k2" value="40" units="per_second"/>
          </listOfLocalParameters>
        </kineticLaw>
      </reaction>
      <reaction id="kenz_1948_0_Product_formation_" name="kenz" reversible="false" fast="false">
        <annotation>
          <moose:EnzymaticReaction>
            <moose:complex>kenz_cplx_1949_0_</moose:complex>
            <moose:enzyme>B_1946_0_</moose:enzyme>
            <moose:product>output_1936_0_</moose:product>
            <moose:groupName>kenz_1948_0_</moose:groupName>
            <moose:stage>2</moose:stage>
            <moose:xCord>500.0</moose:xCord>
            <moose:yCord>800.0</moose:yCord>
            <moose:bgColor>red</moose:bgColor>
            <moose:textColor>24</moose:textColor>
          </moose:EnzymaticReaction>
        </annotation>
        <listOfReactants>
          <speciesReference species="kenz_cplx_1949_0_" stoichiometry="1" constant="false"/>
        </listOfReactants>
        <listOfProducts>
          <speciesReference species="output_1936_0_" stoichiometry="1" constant="false"/>
          <speciesReference species="B_1946_0_" stoichiometry="1" constant="false"/>
        </listOfProducts>
        <kineticLaw>
          <notes>
            <body xmlns="http://www.w3.org/1999/xhtml">
		kinetics_1927_0_ * k3*kenz_cplx_1949_0_
 	 </body>
          </notes>
          <math xmlns="http://www.w3.org/1998/Math/MathML">
            <apply>
              <times/>
              <ci> kinetics_1927_0_ </ci>
              <ci> k3 </ci>
              <ci> kenz_cplx_1949_0_ </ci>
            </apply>
          </math>
          <listOfLocalParameters>
            <localParameter id="k3" value="10" units="per_second"/>
          </listOfLocalParameters>
        </kineticLaw>
      </reaction>
    </listOfReactions>
  </model>
</sbml>
```
