## Supplementary Code for "HillTau: A fast, compact abstraction for model reduction in biochemical signaling networks": kholodenko.xml

```
<?xml version="1.0" encoding="UTF-8"?>
<sbml xmlns="http://www.sbml.org/sbml/level3/version1/core" xmlns:xhtml="http://www.w3.org/1999/xhtml" xmlns:moose="http://www.moose.ncbs.res.in" xmlns:groups="http://www.sbml.org/sbml/level3/version1/groups/version1" level="3" version="1" groups:required="false">
  <model id="kholodenko" substanceUnits="substance" timeUnits="time" volumeUnits="volume" areaUnits="area" lengthUnits="length" extentUnits="substance">
    <notes>
      <body xmlns="http://www.w3.org/1999/xhtml">
 	 	The total concn. of MAPK is 300nM from Kholodenko, 2000.
	 </body>
    </notes>
    <annotation>
      <moose:ModelAnnotation>
        <moose:runTime> 6000.0 </moose:runTime>
        <moose:solver> ee </moose:solver>
        <moose:simdt>0.005 </moose:simdt>
        <moose:plotdt> 5.0 </moose:plotdt>
        <moose:plots/>
      </moose:ModelAnnotation>
    </annotation>
    <listOfUnitDefinitions>
      <unitDefinition id="volume">
        <listOfUnits>
          <unit kind="litre" exponent="1" scale="0" multiplier="1"/>
        </listOfUnits>
      </unitDefinition>
      <unitDefinition id="substance">
        <listOfUnits>
          <unit kind="mole" exponent="1" scale="-3" multiplier="1"/>
        </listOfUnits>
      </unitDefinition>
      <unitDefinition id="length">
        <listOfUnits>
          <unit kind="metre" exponent="1" scale="0" multiplier="1"/>
        </listOfUnits>
      </unitDefinition>
      <unitDefinition id="area">
        <listOfUnits>
          <unit kind="metre" exponent="2" scale="0" multiplier="1"/>
        </listOfUnits>
      </unitDefinition>
      <unitDefinition id="time">
        <listOfUnits>
          <unit kind="second" exponent="1" scale="0" multiplier="1"/>
        </listOfUnits>
      </unitDefinition>
      <unitDefinition id="mmole_per_litre">
        <listOfUnits>
          <unit kind="litre" exponent="-1" scale="0" multiplier="1"/>
          <unit kind="mole" exponent="1" scale="-3" multiplier="1"/>
        </listOfUnits>
      </unitDefinition>
      <unitDefinition id="per_second">
        <listOfUnits>
          <unit kind="second" exponent="-1" scale="0" multiplier="1"/>
        </listOfUnits>
      </unitDefinition>
    </listOfUnitDefinitions>
    <listOfCompartments>
      <compartment id="kinetics_1962_0_" name="kinetics" spatialDimensions="3" size="1.66666666666667e-18" units="volume" constant="true">
        <annotation>
          <moose:CompartmentAnnotation>
            <moose:Mesh>CubeMesh</moose:Mesh>
            <moose:isMembraneBound>False</moose:isMembraneBound>
          </moose:CompartmentAnnotation>
        </annotation>
      </compartment>
    </listOfCompartments>
    <listOfSpecies>
      <species id="MAPK_1971_0_" name="MAPK" compartment="kinetics_1962_0_" initialConcentration="0.000301107075" substanceUnits="substance" hasOnlySubstanceUnits="false" boundaryCondition="false" constant="false">
        <notes>
          <body xmlns="http://www.w3.org/1999/xhtml">
 	 	The total concn. of MAPK is 300nM from Kholodenko, 2000.
	 </body>
        </notes>
        <annotation>
          <moose:ModelAnnotation>
            <moose:xCord>0.0</moose:xCord>
            <moose:yCord>50.0</moose:yCord>
            <moose:bgColor>35</moose:bgColor>
            <moose:textColor>yellow</moose:textColor>
            <moose:diffConstant>0.0</moose:diffConstant>
            <moose:motorConstant>0.0</moose:motorConstant>
          </moose:ModelAnnotation>
        </annotation>
      </species>
      <species id="MKKK_1973_0_" name="MKKK" compartment="kinetics_1962_0_" initialConcentration="0.000100369025" substanceUnits="substance" hasOnlySubstanceUnits="false" boundaryCondition="false" constant="false">
        <notes>
          <body xmlns="http://www.w3.org/1999/xhtml">
 	 	The total concn. of MKKK is 100nM from Kholodenko, 2000
	 </body>
        </notes>
        <annotation>
          <moose:ModelAnnotation>
            <moose:xCord>0.0</moose:xCord>
            <moose:yCord>650.0</moose:yCord>
            <moose:bgColor>16</moose:bgColor>
            <moose:textColor>yellow</moose:textColor>
            <moose:diffConstant>0.0</moose:diffConstant>
            <moose:motorConstant>0.0</moose:motorConstant>
          </moose:ModelAnnotation>
        </annotation>
      </species>
      <species id="MKK_1975_0_" name="MKK" compartment="kinetics_1962_0_" initialConcentration="0.000301107075" substanceUnits="substance" hasOnlySubstanceUnits="false" boundaryCondition="false" constant="false">
        <notes>
          <body xmlns="http://www.w3.org/1999/xhtml">
 	 	The total concn. of MKK is 300nM from Kholodenko,2000
	 </body>
        </notes>
        <annotation>
          <moose:ModelAnnotation>
            <moose:xCord>0.0</moose:xCord>
            <moose:yCord>350.0</moose:yCord>
            <moose:bgColor>60</moose:bgColor>
            <moose:textColor>yellow</moose:textColor>
            <moose:diffConstant>0.0</moose:diffConstant>
            <moose:motorConstant>0.0</moose:motorConstant>
          </moose:ModelAnnotation>
        </annotation>
      </species>
      <species id="int1_1977_0_" name="int1" compartment="kinetics_1962_0_" initialConcentration="1.00369025e-06" substanceUnits="substance" hasOnlySubstanceUnits="false" boundaryCondition="false" constant="false">
        <notes>
          <body xmlns="http://www.w3.org/1999/xhtml">
 	 	This is the intermediate enzyme which catalyses the dephosphorylation of MKKK-P to MKKK. The concentration is set to 1 nM based on from Kholodenko, 2000
	 </body>
        </notes>
        <annotation>
          <moose:ModelAnnotation>
            <moose:xCord>210.52631578947367</moose:xCord>
            <moose:yCord>600.0</moose:yCord>
            <moose:bgColor>30</moose:bgColor>
            <moose:textColor>yellow</moose:textColor>
            <moose:diffConstant>0.0</moose:diffConstant>
            <moose:motorConstant>0.0</moose:motorConstant>
          </moose:ModelAnnotation>
        </annotation>
      </species>
      <species id="MKKK_P_1981_0_" name="MKKK_P" compartment="kinetics_1962_0_" initialConcentration="0" substanceUnits="substance" hasOnlySubstanceUnits="false" boundaryCondition="false" constant="false">
        <notes>
          <body xmlns="http://www.w3.org/1999/xhtml">
 	 	This is the phosphorylated form of MKKK which converts MKK to MKK-P and then to MKK-PP from Kholodenko, 2000.
	 </body>
        </notes>
        <annotation>
          <moose:ModelAnnotation>
            <moose:xCord>421.05263157894734</moose:xCord>
            <moose:yCord>650.0</moose:yCord>
            <moose:bgColor>51</moose:bgColor>
            <moose:textColor>yellow</moose:textColor>
            <moose:diffConstant>0.0</moose:diffConstant>
            <moose:motorConstant>0.0</moose:motorConstant>
          </moose:ModelAnnotation>
        </annotation>
      </species>
      <species id="int3_1987_0_" name="int3" compartment="kinetics_1962_0_" initialConcentration="1.00369025e-06" substanceUnits="substance" hasOnlySubstanceUnits="false" boundaryCondition="false" constant="false">
        <notes>
          <body xmlns="http://www.w3.org/1999/xhtml">
 	 	This intermediate enzyme catalyses the dephosphorylation of MKK-P to MKK. The concentration is 1nM from Kholodenko, 2000
	 </body>
        </notes>
        <annotation>
          <moose:ModelAnnotation>
            <moose:xCord>210.52631578947367</moose:xCord>
            <moose:yCord>300.0</moose:yCord>
            <moose:bgColor>blue</moose:bgColor>
            <moose:textColor>yellow</moose:textColor>
            <moose:diffConstant>0.0</moose:diffConstant>
            <moose:motorConstant>0.0</moose:motorConstant>
          </moose:ModelAnnotation>
        </annotation>
      </species>
      <species id="int5_1991_0_" name="int5" compartment="kinetics_1962_0_" initialConcentration="1.00369025e-06" substanceUnits="substance" hasOnlySubstanceUnits="false" boundaryCondition="false" constant="false">
        <notes>
          <body xmlns="http://www.w3.org/1999/xhtml">
 	 	This catalyses the conversion of MAPK-P to MAPK. The concenration is 1nM. from Kholodenko, 2000
	 </body>
        </notes>
        <annotation>
          <moose:ModelAnnotation>
            <moose:xCord>210.52631578947367</moose:xCord>
            <moose:yCord>0.0</moose:yCord>
            <moose:bgColor>1</moose:bgColor>
            <moose:textColor>yellow</moose:textColor>
            <moose:diffConstant>0.0</moose:diffConstant>
            <moose:motorConstant>0.0</moose:motorConstant>
          </moose:ModelAnnotation>
        </annotation>
      </species>
      <species id="MKK_P_1995_0_" name="MKK_P" compartment="kinetics_1962_0_" initialConcentration="0" substanceUnits="substance" hasOnlySubstanceUnits="false" boundaryCondition="false" constant="false">
        <notes>
          <body xmlns="http://www.w3.org/1999/xhtml">
 	 	This is the single phoshorylated form of MKK. from Kholodenko, 2000.
	 </body>
        </notes>
        <annotation>
          <moose:ModelAnnotation>
            <moose:xCord>421.05263157894734</moose:xCord>
            <moose:yCord>350.0</moose:yCord>
            <moose:bgColor>5</moose:bgColor>
            <moose:textColor>yellow</moose:textColor>
            <moose:diffConstant>0.0</moose:diffConstant>
            <moose:motorConstant>0.0</moose:motorConstant>
          </moose:ModelAnnotation>
        </annotation>
      </species>
      <species id="MAPK_P_1997_0_" name="MAPK_P" compartment="kinetics_1962_0_" initialConcentration="0" substanceUnits="substance" hasOnlySubstanceUnits="false" boundaryCondition="false" constant="false">
        <notes>
          <body xmlns="http://www.w3.org/1999/xhtml">
 	 	This is the single phopshorylated form of MAPK from Kholodenko, 2000.
	 </body>
        </notes>
        <annotation>
          <moose:ModelAnnotation>
            <moose:xCord>421.05263157894734</moose:xCord>
            <moose:yCord>50.0</moose:yCord>
            <moose:bgColor>55</moose:bgColor>
            <moose:textColor>yellow</moose:textColor>
            <moose:diffConstant>0.0</moose:diffConstant>
            <moose:motorConstant>0.0</moose:motorConstant>
          </moose:ModelAnnotation>
        </annotation>
      </species>
      <species id="int2_1999_0_" name="int2" compartment="kinetics_1962_0_" initialConcentration="1.00369025e-06" substanceUnits="substance" hasOnlySubstanceUnits="false" boundaryCondition="false" constant="false">
        <notes>
          <body xmlns="http://www.w3.org/1999/xhtml">
 	 	This intermediate enzyme which catalyses the dephosphorylation of MKK-PP to MKK-P. The concentration is 1nM. from Kholodenko, 2000
	 </body>
        </notes>
        <annotation>
          <moose:ModelAnnotation>
            <moose:xCord>631.578947368421</moose:xCord>
            <moose:yCord>300.0</moose:yCord>
            <moose:bgColor>2</moose:bgColor>
            <moose:textColor>yellow</moose:textColor>
            <moose:diffConstant>0.0</moose:diffConstant>
            <moose:motorConstant>0.0</moose:motorConstant>
          </moose:ModelAnnotation>
        </annotation>
      </species>
      <species id="int4_2003_0_" name="int4" compartment="kinetics_1962_0_" initialConcentration="1.00369025e-06" substanceUnits="substance" hasOnlySubstanceUnits="false" boundaryCondition="false" constant="false">
        <notes>
          <body xmlns="http://www.w3.org/1999/xhtml">
 	 	This intermediate enzyme catalyses the dephosphorylation of MAPK-PP to MAPK-P. The concentration is 1nM. from Kholodenko, 2000
	 </body>
        </notes>
        <annotation>
          <moose:ModelAnnotation>
            <moose:xCord>631.578947368421</moose:xCord>
            <moose:yCord>0.0</moose:yCord>
            <moose:bgColor>17</moose:bgColor>
            <moose:textColor>yellow</moose:textColor>
            <moose:diffConstant>0.0</moose:diffConstant>
            <moose:motorConstant>0.0</moose:motorConstant>
          </moose:ModelAnnotation>
        </annotation>
      </species>
      <species id="Ras_MKKKK_2007_0_" name="Ras_MKKKK" compartment="kinetics_1962_0_" initialConcentration="1.00369025e-06" substanceUnits="substance" hasOnlySubstanceUnits="false" boundaryCondition="false" constant="false">
        <notes>
          <body xmlns="http://www.w3.org/1999/xhtml">
 	 	The concn. of Ras-MKKKK* is set to 1 nM implicitly from Kholodenko, 2000
	 </body>
        </notes>
        <annotation>
          <moose:ModelAnnotation>
            <moose:xCord>736.8421052631578</moose:xCord>
            <moose:yCord>800.0</moose:yCord>
            <moose:bgColor>47</moose:bgColor>
            <moose:textColor>yellow</moose:textColor>
            <moose:diffConstant>0.0</moose:diffConstant>
            <moose:motorConstant>0.0</moose:motorConstant>
          </moose:ModelAnnotation>
        </annotation>
      </species>
      <species id="inactiveRas_MKKK_2011_0_" name="inactiveRas_MKKK" compartment="kinetics_1962_0_" initialConcentration="0" substanceUnits="substance" hasOnlySubstanceUnits="false" boundaryCondition="false" constant="false">
        <notes>
          <body xmlns="http://www.w3.org/1999/xhtml">
 	 	This is the inactive form of Ras-MKKK. Based on the reaction scheme from Kholodenko 2000, this is equivalent to a binding of the MAPK-PP to the Ras. The amount of Ras in the model is small enough that negligible amounts of MAPK are involved in this reaction. So it is a fair approximation to the negative feedback mechanism from Kholodenko, 2000.
	 </body>
        </notes>
        <annotation>
          <moose:ModelAnnotation>
            <moose:xCord>1000.0</moose:xCord>
            <moose:yCord>800.0</moose:yCord>
            <moose:bgColor>30</moose:bgColor>
            <moose:textColor>yellow</moose:textColor>
            <moose:diffConstant>0.0</moose:diffConstant>
            <moose:motorConstant>0.0</moose:motorConstant>
          </moose:ModelAnnotation>
        </annotation>
      </species>
      <species id="MKK_PP_2015_0_" name="MKK_PP" compartment="kinetics_1962_0_" initialConcentration="0" substanceUnits="substance" hasOnlySubstanceUnits="false" boundaryCondition="false" constant="false">
        <notes>
          <body xmlns="http://www.w3.org/1999/xhtml">
 	 	This is the double phosphorylated and active form of MKK from Kholodenko, 2000
	 </body>
        </notes>
        <annotation>
          <moose:ModelAnnotation>
            <moose:xCord>842.1052631578947</moose:xCord>
            <moose:yCord>350.0</moose:yCord>
            <moose:bgColor>60</moose:bgColor>
            <moose:textColor>yellow</moose:textColor>
            <moose:diffConstant>0.0</moose:diffConstant>
            <moose:motorConstant>0.0</moose:motorConstant>
          </moose:ModelAnnotation>
        </annotation>
      </species>
      <species id="MAPK_PP_2021_0_" name="MAPK_PP" compartment="kinetics_1962_0_" initialConcentration="0" substanceUnits="substance" hasOnlySubstanceUnits="false" boundaryCondition="false" constant="false">
        <notes>
          <body xmlns="http://www.w3.org/1999/xhtml">
 	 	This is the double phosphorylated and active form of MAPK. from Kholodenko, 2000.
	 </body>
        </notes>
        <annotation>
          <moose:ModelAnnotation>
            <moose:xCord>842.1052631578947</moose:xCord>
            <moose:yCord>50.0</moose:yCord>
            <moose:bgColor>46</moose:bgColor>
            <moose:textColor>yellow</moose:textColor>
            <moose:diffConstant>0.0</moose:diffConstant>
            <moose:motorConstant>0.0</moose:motorConstant>
          </moose:ModelAnnotation>
        </annotation>
      </species>
    </listOfSpecies>
    <listOfReactions>
      <reaction id="_2_1979_0_" name="_2" reversible="true" fast="false">
        <notes>
          <body xmlns="http://www.w3.org/1999/xhtml">
 	 	Km is 8nM and Vmax is 0.25nM.s-1 from Kholodenko, 2000.
	 </body>
        </notes>
        <annotation>
          <moose:EnzymaticReaction>
            <moose:xCord>210.52631578947367</moose:xCord>
            <moose:yCord>650.0</moose:yCord>
            <moose:bgColor>red</moose:bgColor>
            <moose:textColor>30</moose:textColor>
          </moose:EnzymaticReaction>
        </annotation>
        <listOfReactants>
          <speciesReference species="MKKK_P_1981_0_" stoichiometry="1" constant="false"/>
        </listOfReactants>
        <listOfProducts>
          <speciesReference species="MKKK_1973_0_" stoichiometry="1" constant="false"/>
        </listOfProducts>
        <listOfModifiers>
          <modifierSpeciesReference species="int1_1977_0_"/>
        </listOfModifiers>
        <kineticLaw>
          <notes>
            <body xmlns="http://www.w3.org/1999/xhtml">
		kinetics_1962_0_ * ( kcat * MKKK_P_1981_0_ * int1_1977_0_/(Km + MKKK_P_1981_0_))
 	 </body>
          </notes>
          <math xmlns="http://www.w3.org/1998/Math/MathML">
            <apply>
              <times/>
              <ci> kinetics_1962_0_ </ci>
              <apply>
                <divide/>
                <apply>
                  <times/>
                  <ci> kcat </ci>
                  <ci> MKKK_P_1981_0_ </ci>
                  <ci> int1_1977_0_ </ci>
                </apply>
                <apply>
                  <plus/>
                  <ci> Km </ci>
                  <ci> MKKK_P_1981_0_ </ci>
                </apply>
              </apply>
            </apply>
          </math>
          <listOfLocalParameters>
            <localParameter id="Km" value="8e-06" units="mmole_per_litre"/>
            <localParameter id="kcat" value="0.25" units="per_second"/>
          </listOfLocalParameters>
        </kineticLaw>
      </reaction>
      <reaction id="_3_1983_0_" name="_3" reversible="true" fast="false">
        <notes>
          <body xmlns="http://www.w3.org/1999/xhtml">
 	 	Km is 15 nM and Vmax is 0.025s-1 from Kholodenko, 2000
	 </body>
        </notes>
        <annotation>
          <moose:EnzymaticReaction>
            <moose:xCord>210.52631578947367</moose:xCord>
            <moose:yCord>500.0</moose:yCord>
            <moose:bgColor>red</moose:bgColor>
            <moose:textColor>51</moose:textColor>
          </moose:EnzymaticReaction>
        </annotation>
        <listOfReactants>
          <speciesReference species="MKK_1975_0_" stoichiometry="1" constant="false"/>
        </listOfReactants>
        <listOfProducts>
          <speciesReference species="MKK_P_1995_0_" stoichiometry="1" constant="false"/>
        </listOfProducts>
        <listOfModifiers>
          <modifierSpeciesReference species="MKKK_P_1981_0_"/>
        </listOfModifiers>
        <kineticLaw>
          <notes>
            <body xmlns="http://www.w3.org/1999/xhtml">
		kinetics_1962_0_ * ( kcat * MKK_1975_0_ * MKKK_P_1981_0_/(Km + MKK_1975_0_))
 	 </body>
          </notes>
          <math xmlns="http://www.w3.org/1998/Math/MathML">
            <apply>
              <times/>
              <ci> kinetics_1962_0_ </ci>
              <apply>
                <divide/>
                <apply>
                  <times/>
                  <ci> kcat </ci>
                  <ci> MKK_1975_0_ </ci>
                  <ci> MKKK_P_1981_0_ </ci>
                </apply>
                <apply>
                  <plus/>
                  <ci> Km </ci>
                  <ci> MKK_1975_0_ </ci>
                </apply>
              </apply>
            </apply>
          </math>
          <listOfLocalParameters>
            <localParameter id="Km" value="1.500006000024e-05" units="mmole_per_litre"/>
            <localParameter id="kcat" value="0.025" units="per_second"/>
          </listOfLocalParameters>
        </kineticLaw>
      </reaction>
      <reaction id="_4_1985_0_" name="_4" reversible="true" fast="false">
        <notes>
          <body xmlns="http://www.w3.org/1999/xhtml">
 	 	Km is 15nM and Vmax is 0.025s-1 from Kholodenko, 2000.
	 </body>
        </notes>
        <annotation>
          <moose:EnzymaticReaction>
            <moose:xCord>631.578947368421</moose:xCord>
            <moose:yCord>500.0</moose:yCord>
            <moose:bgColor>red</moose:bgColor>
            <moose:textColor>51</moose:textColor>
          </moose:EnzymaticReaction>
        </annotation>
        <listOfReactants>
          <speciesReference species="MKK_P_1995_0_" stoichiometry="1" constant="false"/>
        </listOfReactants>
        <listOfProducts>
          <speciesReference species="MKK_PP_2015_0_" stoichiometry="1" constant="false"/>
        </listOfProducts>
        <listOfModifiers>
          <modifierSpeciesReference species="MKKK_P_1981_0_"/>
        </listOfModifiers>
        <kineticLaw>
          <notes>
            <body xmlns="http://www.w3.org/1999/xhtml">
		kinetics_1962_0_ * ( kcat * MKK_P_1995_0_ * MKKK_P_1981_0_/(Km + MKK_P_1995_0_))
 	 </body>
          </notes>
          <math xmlns="http://www.w3.org/1998/Math/MathML">
            <apply>
              <times/>
              <ci> kinetics_1962_0_ </ci>
              <apply>
                <divide/>
                <apply>
                  <times/>
                  <ci> kcat </ci>
                  <ci> MKK_P_1995_0_ </ci>
                  <ci> MKKK_P_1981_0_ </ci>
                </apply>
                <apply>
                  <plus/>
                  <ci> Km </ci>
                  <ci> MKK_P_1995_0_ </ci>
                </apply>
              </apply>
            </apply>
          </math>
          <listOfLocalParameters>
            <localParameter id="Km" value="1.500006000024e-05" units="mmole_per_litre"/>
            <localParameter id="kcat" value="0.025" units="per_second"/>
          </listOfLocalParameters>
        </kineticLaw>
      </reaction>
      <reaction id="_6_1989_0_" name="_6" reversible="true" fast="false">
        <notes>
          <body xmlns="http://www.w3.org/1999/xhtml">
 	 	The Km is 15nM and the Vmax is 0.75nM.s-1 from Kholodenko 2000.
	 </body>
        </notes>
        <annotation>
          <moose:EnzymaticReaction>
            <moose:xCord>210.52631578947367</moose:xCord>
            <moose:yCord>350.0</moose:yCord>
            <moose:bgColor>red</moose:bgColor>
            <moose:textColor>blue</moose:textColor>
          </moose:EnzymaticReaction>
        </annotation>
        <listOfReactants>
          <speciesReference species="MKK_P_1995_0_" stoichiometry="1" constant="false"/>
        </listOfReactants>
        <listOfProducts>
          <speciesReference species="MKK_1975_0_" stoichiometry="1" constant="false"/>
        </listOfProducts>
        <listOfModifiers>
          <modifierSpeciesReference species="int3_1987_0_"/>
        </listOfModifiers>
        <kineticLaw>
          <notes>
            <body xmlns="http://www.w3.org/1999/xhtml">
		kinetics_1962_0_ * ( kcat * MKK_P_1995_0_ * int3_1987_0_/(Km + MKK_P_1995_0_))
 	 </body>
          </notes>
          <math xmlns="http://www.w3.org/1998/Math/MathML">
            <apply>
              <times/>
              <ci> kinetics_1962_0_ </ci>
              <apply>
                <divide/>
                <apply>
                  <times/>
                  <ci> kcat </ci>
                  <ci> MKK_P_1995_0_ </ci>
                  <ci> int3_1987_0_ </ci>
                </apply>
                <apply>
                  <plus/>
                  <ci> Km </ci>
                  <ci> MKK_P_1995_0_ </ci>
                </apply>
              </apply>
            </apply>
          </math>
          <listOfLocalParameters>
            <localParameter id="Km" value="1.5e-05" units="mmole_per_litre"/>
            <localParameter id="kcat" value="0.75" units="per_second"/>
          </listOfLocalParameters>
        </kineticLaw>
      </reaction>
      <reaction id="_10_1993_0_" name="_10" reversible="true" fast="false">
        <notes>
          <body xmlns="http://www.w3.org/1999/xhtml">
 	 	The Km is 15nM and Vmax is 0.5nM.s-1 from Kholodenko, 2000
	 </body>
        </notes>
        <annotation>
          <moose:EnzymaticReaction>
            <moose:xCord>210.52631578947367</moose:xCord>
            <moose:yCord>50.0</moose:yCord>
            <moose:bgColor>red</moose:bgColor>
            <moose:textColor>1</moose:textColor>
          </moose:EnzymaticReaction>
        </annotation>
        <listOfReactants>
          <speciesReference species="MAPK_P_1997_0_" stoichiometry="1" constant="false"/>
        </listOfReactants>
        <listOfProducts>
          <speciesReference species="MAPK_1971_0_" stoichiometry="1" constant="false"/>
        </listOfProducts>
        <listOfModifiers>
          <modifierSpeciesReference species="int5_1991_0_"/>
        </listOfModifiers>
        <kineticLaw>
          <notes>
            <body xmlns="http://www.w3.org/1999/xhtml">
		kinetics_1962_0_ * ( kcat * MAPK_P_1997_0_ * int5_1991_0_/(Km + MAPK_P_1997_0_))
 	 </body>
          </notes>
          <math xmlns="http://www.w3.org/1998/Math/MathML">
            <apply>
              <times/>
              <ci> kinetics_1962_0_ </ci>
              <apply>
                <divide/>
                <apply>
                  <times/>
                  <ci> kcat </ci>
                  <ci> MAPK_P_1997_0_ </ci>
                  <ci> int5_1991_0_ </ci>
                </apply>
                <apply>
                  <plus/>
                  <ci> Km </ci>
                  <ci> MAPK_P_1997_0_ </ci>
                </apply>
              </apply>
            </apply>
          </math>
          <listOfLocalParameters>
            <localParameter id="Km" value="1.49997000059999e-05" units="mmole_per_litre"/>
            <localParameter id="kcat" value="0.5" units="per_second"/>
          </listOfLocalParameters>
        </kineticLaw>
      </reaction>
      <reaction id="_5_2001_0_" name="_5" reversible="true" fast="false">
        <notes>
          <body xmlns="http://www.w3.org/1999/xhtml">
 	 	The Km is 15nM and Vmax is 0.75nM.s-1 from Kholodenko, 2000
	 </body>
        </notes>
        <annotation>
          <moose:EnzymaticReaction>
            <moose:xCord>631.578947368421</moose:xCord>
            <moose:yCord>350.0</moose:yCord>
            <moose:bgColor>red</moose:bgColor>
            <moose:textColor>2</moose:textColor>
          </moose:EnzymaticReaction>
        </annotation>
        <listOfReactants>
          <speciesReference species="MKK_PP_2015_0_" stoichiometry="1" constant="false"/>
        </listOfReactants>
        <listOfProducts>
          <speciesReference species="MKK_P_1995_0_" stoichiometry="1" constant="false"/>
        </listOfProducts>
        <listOfModifiers>
          <modifierSpeciesReference species="int2_1999_0_"/>
        </listOfModifiers>
        <kineticLaw>
          <notes>
            <body xmlns="http://www.w3.org/1999/xhtml">
		kinetics_1962_0_ * ( kcat * MKK_PP_2015_0_ * int2_1999_0_/(Km + MKK_PP_2015_0_))
 	 </body>
          </notes>
          <math xmlns="http://www.w3.org/1998/Math/MathML">
            <apply>
              <times/>
              <ci> kinetics_1962_0_ </ci>
              <apply>
                <divide/>
                <apply>
                  <times/>
                  <ci> kcat </ci>
                  <ci> MKK_PP_2015_0_ </ci>
                  <ci> int2_1999_0_ </ci>
                </apply>
                <apply>
                  <plus/>
                  <ci> Km </ci>
                  <ci> MKK_PP_2015_0_ </ci>
                </apply>
              </apply>
            </apply>
          </math>
          <listOfLocalParameters>
            <localParameter id="Km" value="1.5e-05" units="mmole_per_litre"/>
            <localParameter id="kcat" value="0.75" units="per_second"/>
          </listOfLocalParameters>
        </kineticLaw>
      </reaction>
      <reaction id="_9_2005_0_" name="_9" reversible="true" fast="false">
        <notes>
          <body xmlns="http://www.w3.org/1999/xhtml">
 	 	The Km is 15nM and Vmax is 0.5nM.s-1 from Kholodenko, 2000
	 </body>
        </notes>
        <annotation>
          <moose:EnzymaticReaction>
            <moose:xCord>631.578947368421</moose:xCord>
            <moose:yCord>50.0</moose:yCord>
            <moose:bgColor>red</moose:bgColor>
            <moose:textColor>17</moose:textColor>
          </moose:EnzymaticReaction>
        </annotation>
        <listOfReactants>
          <speciesReference species="MAPK_PP_2021_0_" stoichiometry="1" constant="false"/>
        </listOfReactants>
        <listOfProducts>
          <speciesReference species="MAPK_P_1997_0_" stoichiometry="1" constant="false"/>
        </listOfProducts>
        <listOfModifiers>
          <modifierSpeciesReference species="int4_2003_0_"/>
        </listOfModifiers>
        <kineticLaw>
          <notes>
            <body xmlns="http://www.w3.org/1999/xhtml">
		kinetics_1962_0_ * ( kcat * MAPK_PP_2021_0_ * int4_2003_0_/(Km + MAPK_PP_2021_0_))
 	 </body>
          </notes>
          <math xmlns="http://www.w3.org/1998/Math/MathML">
            <apply>
              <times/>
              <ci> kinetics_1962_0_ </ci>
              <apply>
                <divide/>
                <apply>
                  <times/>
                  <ci> kcat </ci>
                  <ci> MAPK_PP_2021_0_ </ci>
                  <ci> int4_2003_0_ </ci>
                </apply>
                <apply>
                  <plus/>
                  <ci> Km </ci>
                  <ci> MAPK_PP_2021_0_ </ci>
                </apply>
              </apply>
            </apply>
          </math>
          <listOfLocalParameters>
            <localParameter id="Km" value="1.49997000059999e-05" units="mmole_per_litre"/>
            <localParameter id="kcat" value="0.5" units="per_second"/>
          </listOfLocalParameters>
        </kineticLaw>
      </reaction>
      <reaction id="_1_2009_0_" name="_1" reversible="true" fast="false">
        <notes>
          <body xmlns="http://www.w3.org/1999/xhtml">
 	 	The Km is 10nM and Vmax is 2.5nM sec^-1. We assume that there is 1 nM of the Ras-MKKKK. From Kholodenko, 2000. If the enzymes are not flagged as Available, then this Km should be set to 0.1 to obtain oscillations.
	 </body>
        </notes>
        <annotation>
          <moose:EnzymaticReaction>
            <moose:xCord>210.52631578947367</moose:xCord>
            <moose:yCord>800.0</moose:yCord>
            <moose:bgColor>red</moose:bgColor>
            <moose:textColor>47</moose:textColor>
          </moose:EnzymaticReaction>
        </annotation>
        <listOfReactants>
          <speciesReference species="MKKK_1973_0_" stoichiometry="1" constant="false"/>
        </listOfReactants>
        <listOfProducts>
          <speciesReference species="MKKK_P_1981_0_" stoichiometry="1" constant="false"/>
        </listOfProducts>
        <listOfModifiers>
          <modifierSpeciesReference species="Ras_MKKKK_2007_0_"/>
        </listOfModifiers>
        <kineticLaw>
          <notes>
            <body xmlns="http://www.w3.org/1999/xhtml">
		kinetics_1962_0_ * ( kcat * MKKK_1973_0_ * Ras_MKKKK_2007_0_/(Km + MKKK_1973_0_))
 	 </body>
          </notes>
          <math xmlns="http://www.w3.org/1998/Math/MathML">
            <apply>
              <times/>
              <ci> kinetics_1962_0_ </ci>
              <apply>
                <divide/>
                <apply>
                  <times/>
                  <ci> kcat </ci>
                  <ci> MKKK_1973_0_ </ci>
                  <ci> Ras_MKKKK_2007_0_ </ci>
                </apply>
                <apply>
                  <plus/>
                  <ci> Km </ci>
                  <ci> MKKK_1973_0_ </ci>
                </apply>
              </apply>
            </apply>
          </math>
          <listOfLocalParameters>
            <localParameter id="Km" value="1e-05" units="mmole_per_litre"/>
            <localParameter id="kcat" value="2.5" units="per_second"/>
          </listOfLocalParameters>
        </kineticLaw>
      </reaction>
      <reaction id="_7_2017_0_" name="_7" reversible="true" fast="false">
        <notes>
          <body xmlns="http://www.w3.org/1999/xhtml">
 	 	The Km is 15nM which is 0.015uM Vmax is 0.025s-1 from Kholodenko, 2000.
	 </body>
        </notes>
        <annotation>
          <moose:EnzymaticReaction>
            <moose:xCord>210.52631578947367</moose:xCord>
            <moose:yCord>200.0</moose:yCord>
            <moose:bgColor>red</moose:bgColor>
            <moose:textColor>60</moose:textColor>
          </moose:EnzymaticReaction>
        </annotation>
        <listOfReactants>
          <speciesReference species="MAPK_1971_0_" stoichiometry="1" constant="false"/>
        </listOfReactants>
        <listOfProducts>
          <speciesReference species="MAPK_P_1997_0_" stoichiometry="1" constant="false"/>
        </listOfProducts>
        <listOfModifiers>
          <modifierSpeciesReference species="MKK_PP_2015_0_"/>
        </listOfModifiers>
        <kineticLaw>
          <notes>
            <body xmlns="http://www.w3.org/1999/xhtml">
		kinetics_1962_0_ * ( kcat * MAPK_1971_0_ * MKK_PP_2015_0_/(Km + MAPK_1971_0_))
 	 </body>
          </notes>
          <math xmlns="http://www.w3.org/1998/Math/MathML">
            <apply>
              <times/>
              <ci> kinetics_1962_0_ </ci>
              <apply>
                <divide/>
                <apply>
                  <times/>
                  <ci> kcat </ci>
                  <ci> MAPK_1971_0_ </ci>
                  <ci> MKK_PP_2015_0_ </ci>
                </apply>
                <apply>
                  <plus/>
                  <ci> Km </ci>
                  <ci> MAPK_1971_0_ </ci>
                </apply>
              </apply>
            </apply>
          </math>
          <listOfLocalParameters>
            <localParameter id="Km" value="1.500006000024e-05" units="mmole_per_litre"/>
            <localParameter id="kcat" value="0.025" units="per_second"/>
          </listOfLocalParameters>
        </kineticLaw>
      </reaction>
      <reaction id="_8_2019_0_" name="_8" reversible="true" fast="false">
        <notes>
          <body xmlns="http://www.w3.org/1999/xhtml">
 	 	The Km is 15nM which is 0.015uM and Vmax is 0.025s-1 from Kholodenko, 2000
	 </body>
        </notes>
        <annotation>
          <moose:EnzymaticReaction>
            <moose:xCord>631.578947368421</moose:xCord>
            <moose:yCord>200.0</moose:yCord>
            <moose:bgColor>red</moose:bgColor>
            <moose:textColor>60</moose:textColor>
          </moose:EnzymaticReaction>
        </annotation>
        <listOfReactants>
          <speciesReference species="MAPK_P_1997_0_" stoichiometry="1" constant="false"/>
        </listOfReactants>
        <listOfProducts>
          <speciesReference species="MAPK_PP_2021_0_" stoichiometry="1" constant="false"/>
        </listOfProducts>
        <listOfModifiers>
          <modifierSpeciesReference species="MKK_PP_2015_0_"/>
        </listOfModifiers>
        <kineticLaw>
          <notes>
            <body xmlns="http://www.w3.org/1999/xhtml">
		kinetics_1962_0_ * ( kcat * MAPK_P_1997_0_ * MKK_PP_2015_0_/(Km + MAPK_P_1997_0_))
 	 </body>
          </notes>
          <math xmlns="http://www.w3.org/1998/Math/MathML">
            <apply>
              <times/>
              <ci> kinetics_1962_0_ </ci>
              <apply>
                <divide/>
                <apply>
                  <times/>
                  <ci> kcat </ci>
                  <ci> MAPK_P_1997_0_ </ci>
                  <ci> MKK_PP_2015_0_ </ci>
                </apply>
                <apply>
                  <plus/>
                  <ci> Km </ci>
                  <ci> MAPK_P_1997_0_ </ci>
                </apply>
              </apply>
            </apply>
          </math>
          <listOfLocalParameters>
            <localParameter id="Km" value="1.500006000024e-05" units="mmole_per_litre"/>
            <localParameter id="kcat" value="0.025" units="per_second"/>
          </listOfLocalParameters>
        </kineticLaw>
      </reaction>
    </listOfReactions>
    <groups:listOfGroups>
      <groups:group groups:id="MAPK_1969_0_" groups:name="MAPK" groups:kind="collection">
        <annotation>
          <moose:GroupAnnotation>
            <moose:Compartment>kinetics_1962_0_</moose:Compartment>
            <moose:Parent>kinetics_1962_0_</moose:Parent>
            <moose:bgColor>#FFFF00</moose:bgColor>
            <moose:Notes>This is the oscillatory MAPK model from Kholodenko 2000 Eur J. Biochem 267:1583-1588 The original model is formulated in terms of idealized Michaelis-Menten enzymes and the enzyme-substrate complex concentrations are therefore assumed negligible. The current implementation of the model uses explicit enzyme reactions involving substrates and is therefore an approximation to the Kholodenko model. The approximation is greatly improved if the enzyme is flagged as Available which is an option in Kinetikit. This flag means that the enzyme protein concentration is not reduced even when it is involved in a complex. However, the substrate protein continues to participate in enzyme-substrate complexes and its concentration is therefore affected. Overall, this model works almost the same as the Kholodenko model but the peak MAPK-PP amplitudes are a little reduced and the period of oscillations is about 10% longer. If the enzymes are not flagged as Available then the oscillations commence only when the Km for enzyme 1 is set to 0.1 uM.</moose:Notes>
          </moose:GroupAnnotation>
        </annotation>
      </groups:group>
    </groups:listOfGroups>
  </model>
</sbml>
```
