## Supplementary Code for "HillTau: A fast, compact abstraction for model reduction in biochemical signaling networks": temp.cps (part 1 of 3)

```
<COPASI xmlns="http://www.copasi.org/static/schema" versionMajor="4" versionMinor="30" versionDevel="240" copasiSourcesModified="0">
  <ListOfFunctions>
    <Function key="Function_13" name="Mass action (irreversible)" type="MassAction" reversible="false">
      <MiriamAnnotation>
        <rdf:RDF xmlns:CopasiMT="http://www.copasi.org/RDF/MiriamTerms#" xmlns:dcterms="http://purl.org/dc/terms/" xmlns:rdf="http://www.w3.org/1999/02/22-rdf-syntax-ns#">
          <rdf:Description rdf:about="#Function_13">
            <CopasiMT:is rdf:resource="urn:miriam:obo.sbo:SBO:0000163"/>
          </rdf:Description>
        </rdf:RDF>
      </MiriamAnnotation>
      <Comment>
        <body xmlns="http://www.w3.org/1999/xhtml">
          <b>Mass action rate law for irreversible reactions</b>
          <p>
Reaction scheme where the products are created from the reactants and the change of a product quantity is proportional to the product of reactant activities. The reaction scheme does not include any reverse process that creates the reactants from the products. The change of a product quantity is proportional to the quantity of one reactant.
</p>
        </body>
      </Comment>
      <Expression>
        k1*PRODUCT&lt;substrate_i&gt;
      </Expression>
      <ListOfParameterDescriptions>
        <ParameterDescription key="FunctionParameter_80" name="k1" order="0" role="constant"/>
        <ParameterDescription key="FunctionParameter_81" name="substrate" order="1" role="substrate"/>
      </ListOfParameterDescriptions>
    </Function>
    <Function key="Function_14" name="Mass action (reversible)" type="MassAction" reversible="true">
      <MiriamAnnotation>
        <rdf:RDF xmlns:CopasiMT="http://www.copasi.org/RDF/MiriamTerms#" xmlns:dcterms="http://purl.org/dc/terms/" xmlns:rdf="http://www.w3.org/1999/02/22-rdf-syntax-ns#">
          <rdf:Description rdf:about="#Function_14">
            <CopasiMT:is rdf:resource="urn:miriam:obo.sbo:SBO:0000042"/>
          </rdf:Description>
        </rdf:RDF>
      </MiriamAnnotation>
      <Comment>
        <body xmlns="http://www.w3.org/1999/xhtml">
          <b>Mass action rate law for reversible reactions</b>
          <p>
Reaction scheme where the products are created from the reactants and the change of a product quantity is proportional to the product of reactant activities. The reaction scheme does include a reverse process that creates the reactants from the products.
</p>
        </body>
      </Comment>
      <Expression>
        k1*PRODUCT&lt;substrate_i&gt;-k2*PRODUCT&lt;product_j&gt;
      </Expression>
      <ListOfParameterDescriptions>
        <ParameterDescription key="FunctionParameter_69" name="k1" order="0" role="constant"/>
        <ParameterDescription key="FunctionParameter_68" name="substrate" order="1" role="substrate"/>
        <ParameterDescription key="FunctionParameter_78" name="k2" order="2" role="constant"/>
        <ParameterDescription key="FunctionParameter_79" name="product" order="3" role="product"/>
      </ListOfParameterDescriptions>
    </Function>
    <Function key="Function_39" name="Function for PKC_act_by_Ca" type="UserDefined" reversible="true">
      <MiriamAnnotation>
        <rdf:RDF xmlns:dcterms="http://purl.org/dc/terms/" xmlns:rdf="http://www.w3.org/1999/02/22-rdf-syntax-ns#">
          <rdf:Description rdf:about="#Function_39">
            <dcterms:created>
              <rdf:Description>
                <dcterms:W3CDTF>2021-09-23T15:40:24Z</dcterms:W3CDTF>
              </rdf:Description>
            </dcterms:created>
          </rdf:Description>
        </rdf:RDF>
      </MiriamAnnotation>
      <Expression>
        (kinetics_592_0_*PKC_act_by_Ca_1155_0__Kf*PKC_cytosolic_699_0_*Ca_947_0_-kinetics_592_0_*PKC_act_by_Ca_1155_0__Kb*PKC_Ca_679_0_)/kinetics_592_0_
      </Expression>
      <ListOfParameterDescriptions>
        <ParameterDescription key="FunctionParameter_266" name="Ca_947_0_" order="0" role="substrate"/>
        <ParameterDescription key="FunctionParameter_267" name="PKC_Ca_679_0_" order="1" role="product"/>
        <ParameterDescription key="FunctionParameter_268" name="PKC_act_by_Ca_1155_0__Kb" order="2" role="constant"/>
        <ParameterDescription key="FunctionParameter_269" name="PKC_act_by_Ca_1155_0__Kf" order="3" role="constant"/>
        <ParameterDescription key="FunctionParameter_270" name="PKC_cytosolic_699_0_" order="4" role="substrate"/>
        <ParameterDescription key="FunctionParameter_271" name="kinetics_592_0_" order="5" role="volume"/>
      </ListOfParameterDescriptions>
    </Function>
    <Function key="Function_40" name="Function for PKC_act_by_DAG" type="UserDefined" reversible="true">
      <MiriamAnnotation>
        <rdf:RDF xmlns:dcterms="http://purl.org/dc/terms/" xmlns:rdf="http://www.w3.org/1999/02/22-rdf-syntax-ns#">
          <rdf:Description rdf:about="#Function_40">
            <dcterms:created>
              <rdf:Description>
                <dcterms:W3CDTF>2021-09-23T15:40:24Z</dcterms:W3CDTF>
              </rdf:Description>
            </dcterms:created>
          </rdf:Description>
        </rdf:RDF>
      </MiriamAnnotation>
      <Expression>
        (kinetics_592_0_*PKC_act_by_DAG_1157_0__Kf*DAG_733_0_*PKC_Ca_679_0_-kinetics_592_0_*PKC_act_by_DAG_1157_0__Kb*PKC_Ca_DAG_693_0_)/kinetics_592_0_
      </Expression>
      <ListOfParameterDescriptions>
        <ParameterDescription key="FunctionParameter_278" name="DAG_733_0_" order="0" role="substrate"/>
        <ParameterDescription key="FunctionParameter_279" name="PKC_Ca_679_0_" order="1" role="substrate"/>
        <ParameterDescription key="FunctionParameter_280" name="PKC_Ca_DAG_693_0_" order="2" role="product"/>
        <ParameterDescription key="FunctionParameter_281" name="PKC_act_by_DAG_1157_0__Kb" order="3" role="constant"/>
        <ParameterDescription key="FunctionParameter_282" name="PKC_act_by_DAG_1157_0__Kf" order="4" role="constant"/>
        <ParameterDescription key="FunctionParameter_283" name="kinetics_592_0_" order="5" role="volume"/>
      </ListOfParameterDescriptions>
    </Function>
    <Function key="Function_41" name="Function for PKC_Ca_to_memb" type="UserDefined" reversible="true">
      <MiriamAnnotation>
        <rdf:RDF xmlns:dcterms="http://purl.org/dc/terms/" xmlns:rdf="http://www.w3.org/1999/02/22-rdf-syntax-ns#">
          <rdf:Description rdf:about="#Function_41">
            <dcterms:created>
              <rdf:Description>
                <dcterms:W3CDTF>2021-09-23T15:40:24Z</dcterms:W3CDTF>
              </rdf:Description>
            </dcterms:created>
          </rdf:Description>
        </rdf:RDF>
      </MiriamAnnotation>
      <Expression>
        (kinetics_592_0_*PKC_Ca_to_memb_1159_0__Kf*PKC_Ca_679_0_-kinetics_592_0_*PKC_Ca_to_memb_1159_0__Kb*PKC_Ca_memb_p_685_0_)/kinetics_592_0_
      </Expression>
      <ListOfParameterDescriptions>
        <ParameterDescription key="FunctionParameter_263" name="PKC_Ca_679_0_" order="0" role="substrate"/>
        <ParameterDescription key="FunctionParameter_290" name="PKC_Ca_memb_p_685_0_" order="1" role="product"/>
        <ParameterDescription key="FunctionParameter_291" name="PKC_Ca_to_memb_1159_0__Kb" order="2" role="constant"/>
        <ParameterDescription key="FunctionParameter_292" name="PKC_Ca_to_memb_1159_0__Kf" order="3" role="constant"/>
        <ParameterDescription key="FunctionParameter_293" name="kinetics_592_0_" order="4" role="volume"/>
      </ListOfParameterDescriptions>
    </Function>
    <Function key="Function_42" name="Function for PKC_DAG_to_memb" type="UserDefined" reversible="true">
      <MiriamAnnotation>
        <rdf:RDF xmlns:dcterms="http://purl.org/dc/terms/" xmlns:rdf="http://www.w3.org/1999/02/22-rdf-syntax-ns#">
          <rdf:Description rdf:about="#Function_42">
            <dcterms:created>
              <rdf:Description>
                <dcterms:W3CDTF>2021-09-23T15:40:24Z</dcterms:W3CDTF>
              </rdf:Description>
            </dcterms:created>
          </rdf:Description>
        </rdf:RDF>
      </MiriamAnnotation>
      <Expression>
        (kinetics_592_0_*PKC_DAG_to_memb_1161_0__Kf*PKC_Ca_DAG_693_0_-kinetics_592_0_*PKC_DAG_to_memb_1161_0__Kb*PKC_DAG_memb_p_687_0_)/kinetics_592_0_
      </Expression>
      <ListOfParameterDescriptions>
        <ParameterDescription key="FunctionParameter_299" name="PKC_Ca_DAG_693_0_" order="0" role="substrate"/>
        <ParameterDescription key="FunctionParameter_300" name="PKC_DAG_memb_p_687_0_" order="1" role="product"/>
        <ParameterDescription key="FunctionParameter_301" name="PKC_DAG_to_memb_1161_0__Kb" order="2" role="constant"/>
        <ParameterDescription key="FunctionParameter_302" name="PKC_DAG_to_memb_1161_0__Kf" order="3" role="constant"/>
        <ParameterDescription key="FunctionParameter_303" name="kinetics_592_0_" order="4" role="volume"/>
      </ListOfParameterDescriptions>
    </Function>
    <Function key="Function_43" name="Function for PKC_act_by_Ca_AA" type="UserDefined" reversible="true">
      <MiriamAnnotation>
        <rdf:RDF xmlns:dcterms="http://purl.org/dc/terms/" xmlns:rdf="http://www.w3.org/1999/02/22-rdf-syntax-ns#">
          <rdf:Description rdf:about="#Function_43">
            <dcterms:created>
              <rdf:Description>
                <dcterms:W3CDTF>2021-09-23T15:40:24Z</dcterms:W3CDTF>
              </rdf:Description>
            </dcterms:created>
          </rdf:Description>
        </rdf:RDF>
      </MiriamAnnotation>
      <Expression>
        (kinetics_592_0_*PKC_act_by_Ca_AA_1163_0__Kf*Arachidonic_Acid_719_0_*PKC_Ca_679_0_-kinetics_592_0_*PKC_act_by_Ca_AA_1163_0__Kb*PKC_Ca_AA_p_683_0_)/kinetics_592_0_
      </Expression>
      <ListOfParameterDescriptions>
        <ParameterDescription key="FunctionParameter_310" name="Arachidonic_Acid_719_0_" order="0" role="substrate"/>
        <ParameterDescription key="FunctionParameter_311" name="PKC_Ca_679_0_" order="1" role="substrate"/>
        <ParameterDescription key="FunctionParameter_312" name="PKC_Ca_AA_p_683_0_" order="2" role="product"/>
        <ParameterDescription key="FunctionParameter_313" name="PKC_act_by_Ca_AA_1163_0__Kb" order="3" role="constant"/>
        <ParameterDescription key="FunctionParameter_314" name="PKC_act_by_Ca_AA_1163_0__Kf" order="4" role="constant"/>
        <ParameterDescription key="FunctionParameter_315" name="kinetics_592_0_" order="5" role="volume"/>
      </ListOfParameterDescriptions>
    </Function>
    <Function key="Function_44" name="Function for PKC_act_by_DAG_AA" type="UserDefined" reversible="true">
      <MiriamAnnotation>
        <rdf:RDF xmlns:dcterms="http://purl.org/dc/terms/" xmlns:rdf="http://www.w3.org/1999/02/22-rdf-syntax-ns#">
          <rdf:Description rdf:about="#Function_44">
            <dcterms:created>
              <rdf:Description>
                <dcterms:W3CDTF>2021-09-23T15:40:24Z</dcterms:W3CDTF>
              </rdf:Description>
            </dcterms:created>
          </rdf:Description>
        </rdf:RDF>
      </MiriamAnnotation>
      <Expression>
        (kinetics_592_0_*PKC_act_by_DAG_AA_1165_0__Kf*PKC_DAG_AA_697_0_-kinetics_592_0_*PKC_act_by_DAG_AA_1165_0__Kb*PKC_DAG_AA_p_681_0_)/kinetics_592_0_
      </Expression>
      <ListOfParameterDescriptions>
        <ParameterDescription key="FunctionParameter_250" name="PKC_DAG_AA_697_0_" order="0" role="substrate"/>
        <ParameterDescription key="FunctionParameter_322" name="PKC_DAG_AA_p_681_0_" order="1" role="product"/>
        <ParameterDescription key="FunctionParameter_323" name="PKC_act_by_DAG_AA_1165_0__Kb" order="2" role="constant"/>
        <ParameterDescription key="FunctionParameter_324" name="PKC_act_by_DAG_AA_1165_0__Kf" order="3" role="constant"/>
        <ParameterDescription key="FunctionParameter_325" name="kinetics_592_0_" order="4" role="volume"/>
      </ListOfParameterDescriptions>
    </Function>
    <Function key="Function_45" name="Function for PKC_basal_act" type="UserDefined" reversible="true">
      <MiriamAnnotation>
        <rdf:RDF xmlns:dcterms="http://purl.org/dc/terms/" xmlns:rdf="http://www.w3.org/1999/02/22-rdf-syntax-ns#">
          <rdf:Description rdf:about="#Function_45">
            <dcterms:created>
              <rdf:Description>
                <dcterms:W3CDTF>2021-09-23T15:40:24Z</dcterms:W3CDTF>
              </rdf:Description>
            </dcterms:created>
          </rdf:Description>
        </rdf:RDF>
      </MiriamAnnotation>
      <Expression>
        (kinetics_592_0_*PKC_basal_act_1167_0__Kf*PKC_cytosolic_699_0_-kinetics_592_0_*PKC_basal_act_1167_0__Kb*PKC_basal_p_689_0_)/kinetics_592_0_
      </Expression>
      <ListOfParameterDescriptions>
        <ParameterDescription key="FunctionParameter_331" name="PKC_basal_act_1167_0__Kb" order="0" role="constant"/>
        <ParameterDescription key="FunctionParameter_332" name="PKC_basal_act_1167_0__Kf" order="1" role="constant"/>
        <ParameterDescription key="FunctionParameter_333" name="PKC_basal_p_689_0_" order="2" role="product"/>
        <ParameterDescription key="FunctionParameter_334" name="PKC_cytosolic_699_0_" order="3" role="substrate"/>
        <ParameterDescription key="FunctionParameter_335" name="kinetics_592_0_" order="4" role="volume"/>
      </ListOfParameterDescriptions>
    </Function>
    <Function key="Function_46" name="Function for PKC_act_by_AA" type="UserDefined" reversible="true">
      <MiriamAnnotation>
        <rdf:RDF xmlns:dcterms="http://purl.org/dc/terms/" xmlns:rdf="http://www.w3.org/1999/02/22-rdf-syntax-ns#">
          <rdf:Description rdf:about="#Function_46">
            <dcterms:created>
              <rdf:Description>
                <dcterms:W3CDTF>2021-09-23T15:40:24Z</dcterms:W3CDTF>
              </rdf:Description>
            </dcterms:created>
          </rdf:Description>
        </rdf:RDF>
      </MiriamAnnotation>
      <Expression>
        (kinetics_592_0_*PKC_act_by_AA_1169_0__Kf*PKC_cytosolic_699_0_*Arachidonic_Acid_719_0_-kinetics_592_0_*PKC_act_by_AA_1169_0__Kb*PKC_AA_p_691_0_)/kinetics_592_0_
      </Expression>
      <ListOfParameterDescriptions>
        <ParameterDescription key="FunctionParameter_342" name="Arachidonic_Acid_719_0_" order="0" role="substrate"/>
        <ParameterDescription key="FunctionParameter_343" name="PKC_AA_p_691_0_" order="1" role="product"/>
        <ParameterDescription key="FunctionParameter_344" name="PKC_act_by_AA_1169_0__Kb" order="2" role="constant"/>
        <ParameterDescription key="FunctionParameter_345" name="PKC_act_by_AA_1169_0__Kf" order="3" role="constant"/>
        <ParameterDescription key="FunctionParameter_346" name="PKC_cytosolic_699_0_" order="4" role="substrate"/>
        <ParameterDescription key="FunctionParameter_347" name="kinetics_592_0_" order="5" role="volume"/>
      </ListOfParameterDescriptions>
    </Function>
    <Function key="Function_47" name="Function for PKC_n_DAG" type="UserDefined" reversible="true">
      <MiriamAnnotation>
        <rdf:RDF xmlns:dcterms="http://purl.org/dc/terms/" xmlns:rdf="http://www.w3.org/1999/02/22-rdf-syntax-ns#">
          <rdf:Description rdf:about="#Function_47">
            <dcterms:created>
              <rdf:Description>
                <dcterms:W3CDTF>2021-09-23T15:40:24Z</dcterms:W3CDTF>
              </rdf:Description>
            </dcterms:created>
          </rdf:Description>
        </rdf:RDF>
      </MiriamAnnotation>
      <Expression>
        (kinetics_592_0_*PKC_n_DAG_1171_0__Kf*PKC_cytosolic_699_0_*DAG_733_0_-kinetics_592_0_*PKC_n_DAG_1171_0__Kb*PKC_DAG_695_0_)/kinetics_592_0_
      </Expression>
      <ListOfParameterDescriptions>
        <ParameterDescription key="FunctionParameter_354" name="DAG_733_0_" order="0" role="substrate"/>
        <ParameterDescription key="FunctionParameter_355" name="PKC_DAG_695_0_" order="1" role="product"/>
        <ParameterDescription key="FunctionParameter_356" name="PKC_cytosolic_699_0_" order="2" role="substrate"/>
        <ParameterDescription key="FunctionParameter_357" name="PKC_n_DAG_1171_0__Kb" order="3" role="constant"/>
        <ParameterDescription key="FunctionParameter_358" name="PKC_n_DAG_1171_0__Kf" order="4" role="constant"/>
        <ParameterDescription key="FunctionParameter_359" name="kinetics_592_0_" order="5" role="volume"/>
      </ListOfParameterDescriptions>
    </Function>
    <Function key="Function_48" name="Function for PKC_n_DAG_AA" type="UserDefined" reversible="true">
      <MiriamAnnotation>
        <rdf:RDF xmlns:dcterms="http://purl.org/dc/terms/" xmlns:rdf="http://www.w3.org/1999/02/22-rdf-syntax-ns#">
          <rdf:Description rdf:about="#Function_48">
            <dcterms:created>
              <rdf:Description>
                <dcterms:W3CDTF>2021-09-23T15:40:24Z</dcterms:W3CDTF>
              </rdf:Description>
            </dcterms:created>
          </rdf:Description>
        </rdf:RDF>
      </MiriamAnnotation>
      <Expression>
        (kinetics_592_0_*PKC_n_DAG_AA_1173_0__Kf*Arachidonic_Acid_719_0_*PKC_DAG_695_0_-kinetics_592_0_*PKC_n_DAG_AA_1173_0__Kb*PKC_DAG_AA_697_0_)/kinetics_592_0_
      </Expression>
      <ListOfParameterDescriptions>
        <ParameterDescription key="FunctionParameter_366" name="Arachidonic_Acid_719_0_" order="0" role="substrate"/>
        <ParameterDescription key="FunctionParameter_367" name="PKC_DAG_695_0_" order="1" role="substrate"/>
        <ParameterDescription key="FunctionParameter_368" name="PKC_DAG_AA_697_0_" order="2" role="product"/>
        <ParameterDescription key="FunctionParameter_369" name="PKC_n_DAG_AA_1173_0__Kb" order="3" role="constant"/>
        <ParameterDescription key="FunctionParameter_370" name="PKC_n_DAG_AA_1173_0__Kf" order="4" role="constant"/>
        <ParameterDescription key="FunctionParameter_371" name="kinetics_592_0_" order="5" role="volume"/>
      </ListOfParameterDescriptions>
    </Function>
    <Function key="Function_49" name="Function for PLA2_Ca_act" type="UserDefined" reversible="true">
      <MiriamAnnotation>
        <rdf:RDF xmlns:dcterms="http://purl.org/dc/terms/" xmlns:rdf="http://www.w3.org/1999/02/22-rdf-syntax-ns#">
          <rdf:Description rdf:about="#Function_49">
            <dcterms:created>
              <rdf:Description>
                <dcterms:W3CDTF>2021-09-23T15:40:24Z</dcterms:W3CDTF>
              </rdf:Description>
            </dcterms:created>
          </rdf:Description>
        </rdf:RDF>
      </MiriamAnnotation>
      <Expression>
        (kinetics_592_0_*PLA2_Ca_act_1175_0__Kf*Ca_947_0_*PLA2_cytosolic_703_0_-kinetics_592_0_*PLA2_Ca_act_1175_0__Kb*PLA2_Ca_p_705_0_)/kinetics_592_0_
      </Expression>
      <ListOfParameterDescriptions>
        <ParameterDescription key="FunctionParameter_378" name="Ca_947_0_" order="0" role="substrate"/>
        <ParameterDescription key="FunctionParameter_379" name="PLA2_Ca_act_1175_0__Kb" order="1" role="constant"/>
        <ParameterDescription key="FunctionParameter_380" name="PLA2_Ca_act_1175_0__Kf" order="2" role="constant"/>
        <ParameterDescription key="FunctionParameter_381" name="PLA2_Ca_p_705_0_" order="3" role="product"/>
        <ParameterDescription key="FunctionParameter_382" name="PLA2_cytosolic_703_0_" order="4" role="substrate"/>
        <ParameterDescription key="FunctionParameter_383" name="kinetics_592_0_" order="5" role="volume"/>
      </ListOfParameterDescriptions>
    </Function>
    <Function key="Function_50" name="Function for PIP2_PLA2_act" type="UserDefined" reversible="true">
      <MiriamAnnotation>
        <rdf:RDF xmlns:dcterms="http://purl.org/dc/terms/" xmlns:rdf="http://www.w3.org/1999/02/22-rdf-syntax-ns#">
          <rdf:Description rdf:about="#Function_50">
            <dcterms:created>
              <rdf:Description>
                <dcterms:W3CDTF>2021-09-23T15:40:24Z</dcterms:W3CDTF>
              </rdf:Description>
            </dcterms:created>
          </rdf:Description>
        </rdf:RDF>
      </MiriamAnnotation>
      <Expression>
        (kinetics_592_0_*PIP2_PLA2_act_1177_0__Kf*temp_PIP2_949_0_*PLA2_cytosolic_703_0_-kinetics_592_0_*PIP2_PLA2_act_1177_0__Kb*PIP2_PLA2_p_707_0_)/kinetics_592_0_
      </Expression>
      <ListOfParameterDescriptions>
        <ParameterDescription key="FunctionParameter_390" name="PIP2_PLA2_act_1177_0__Kb" order="0" role="constant"/>
        <ParameterDescription key="FunctionParameter_391" name="PIP2_PLA2_act_1177_0__Kf" order="1" role="constant"/>
        <ParameterDescription key="FunctionParameter_392" name="PIP2_PLA2_p_707_0_" order="2" role="product"/>
        <ParameterDescription key="FunctionParameter_393" name="PLA2_cytosolic_703_0_" order="3" role="substrate"/>
        <ParameterDescription key="FunctionParameter_394" name="kinetics_592_0_" order="4" role="volume"/>
        <ParameterDescription key="FunctionParameter_395" name="temp_PIP2_949_0_" order="5" role="substrate"/>
      </ListOfParameterDescriptions>
    </Function>
    <Function key="Function_51" name="Function for PIP2_Ca_PLA2_act" type="UserDefined" reversible="true">
      <MiriamAnnotation>
        <rdf:RDF xmlns:dcterms="http://purl.org/dc/terms/" xmlns:rdf="http://www.w3.org/1999/02/22-rdf-syntax-ns#">
          <rdf:Description rdf:about="#Function_51">
            <dcterms:created>
              <rdf:Description>
                <dcterms:W3CDTF>2021-09-23T15:40:24Z</dcterms:W3CDTF>
              </rdf:Description>
            </dcterms:created>
          </rdf:Description>
        </rdf:RDF>
      </MiriamAnnotation>
      <Expression>
        (kinetics_592_0_*PIP2_Ca_PLA2_act_1179_0__Kf*PLA2_Ca_p_705_0_*temp_PIP2_949_0_-kinetics_592_0_*PIP2_Ca_PLA2_act_1179_0__Kb*PIP2_Ca_PLA2_p_709_0_)/kinetics_592_0_
      </Expression>
      <ListOfParameterDescriptions>
        <ParameterDescription key="FunctionParameter_402" name="PIP2_Ca_PLA2_act_1179_0__Kb" order="0" role="constant"/>
        <ParameterDescription key="FunctionParameter_403" name="PIP2_Ca_PLA2_act_1179_0__Kf" order="1" role="constant"/>
        <ParameterDescription key="FunctionParameter_404" name="PIP2_Ca_PLA2_p_709_0_" order="2" role="product"/>
        <ParameterDescription key="FunctionParameter_405" name="PLA2_Ca_p_705_0_" order="3" role="substrate"/>
        <ParameterDescription key="FunctionParameter_406" name="kinetics_592_0_" order="4" role="volume"/>
        <ParameterDescription key="FunctionParameter_407" name="temp_PIP2_949_0_" order="5" role="substrate"/>
      </ListOfParameterDescriptions>
    </Function>
    <Function key="Function_52" name="Function for DAG_Ca_PLA2_act" type="UserDefined" reversible="true">
      <MiriamAnnotation>
        <rdf:RDF xmlns:dcterms="http://purl.org/dc/terms/" xmlns:rdf="http://www.w3.org/1999/02/22-rdf-syntax-ns#">
          <rdf:Description rdf:about="#Function_52">
            <dcterms:created>
              <rdf:Description>
                <dcterms:W3CDTF>2021-09-23T15:40:24Z</dcterms:W3CDTF>
              </rdf:Description>
            </dcterms:created>
          </rdf:Description>
        </rdf:RDF>
      </MiriamAnnotation>
      <Expression>
        (kinetics_592_0_*DAG_Ca_PLA2_act_1181_0__Kf*PLA2_Ca_p_705_0_*DAG_733_0_-kinetics_592_0_*DAG_Ca_PLA2_act_1181_0__Kb*DAG_Ca_PLA2_p_711_0_)/kinetics_592_0_
      </Expression>
      <ListOfParameterDescriptions>
        <ParameterDescription key="FunctionParameter_414" name="DAG_733_0_" order="0" role="substrate"/>
        <ParameterDescription key="FunctionParameter_415" name="DAG_Ca_PLA2_act_1181_0__Kb" order="1" role="constant"/>
        <ParameterDescription key="FunctionParameter_416" name="DAG_Ca_PLA2_act_1181_0__Kf" order="2" role="constant"/>
        <ParameterDescription key="FunctionParameter_417" name="DAG_Ca_PLA2_p_711_0_" order="3" role="product"/>
        <ParameterDescription key="FunctionParameter_418" name="PLA2_Ca_p_705_0_" order="4" role="substrate"/>
        <ParameterDescription key="FunctionParameter_419" name="kinetics_592_0_" order="5" role="volume"/>
      </ListOfParameterDescriptions>
    </Function>
    <Function key="Function_53" name="Function for PLA2_p_Ca_act" type="UserDefined" reversible="true">
      <MiriamAnnotation>
        <rdf:RDF xmlns:dcterms="http://purl.org/dc/terms/" xmlns:rdf="http://www.w3.org/1999/02/22-rdf-syntax-ns#">
          <rdf:Description rdf:about="#Function_53">
            <dcterms:created>
              <rdf:Description>
                <dcterms:W3CDTF>2021-09-23T15:40:24Z</dcterms:W3CDTF>
              </rdf:Description>
            </dcterms:created>
          </rdf:Description>
        </rdf:RDF>
      </MiriamAnnotation>
      <Expression>
        (kinetics_592_0_*PLA2_p_Ca_act_1185_0__Kf*Ca_947_0_*PLA2_p_717_0_-kinetics_592_0_*PLA2_p_Ca_act_1185_0__Kb*PLA2_p_Ca_715_0_)/kinetics_592_0_
      </Expression>
      <ListOfParameterDescriptions>
        <ParameterDescription key="FunctionParameter_428" name="Ca_947_0_" order="0" role="substrate"/>
        <ParameterDescription key="FunctionParameter_429" name="PLA2_p_717_0_" order="1" role="substrate"/>
        <ParameterDescription key="FunctionParameter_430" name="PLA2_p_Ca_715_0_" order="2" role="product"/>
        <ParameterDescription key="FunctionParameter_431" name="PLA2_p_Ca_act_1185_0__Kb" order="3" role="constant"/>
        <ParameterDescription key="FunctionParameter_432" name="PLA2_p_Ca_act_1185_0__Kf" order="4" role="constant"/>
        <ParameterDescription key="FunctionParameter_433" name="kinetics_592_0_" order="5" role="volume"/>
      </ListOfParameterDescriptions>
    </Function>
    <Function key="Function_54" name="Function for Act_PLC_Ca" type="UserDefined" reversible="true">
      <MiriamAnnotation>
        <rdf:RDF xmlns:dcterms="http://purl.org/dc/terms/" xmlns:rdf="http://www.w3.org/1999/02/22-rdf-syntax-ns#">
          <rdf:Description rdf:about="#Function_54">
            <dcterms:created>
              <rdf:Description>
                <dcterms:W3CDTF>2021-09-23T15:40:24Z</dcterms:W3CDTF>
              </rdf:Description>
            </dcterms:created>
          </rdf:Description>
        </rdf:RDF>
      </MiriamAnnotation>
      <Expression>
        (kinetics_592_0_*Act_PLC_Ca_1189_0__Kf*PLC_721_0_*Ca_947_0_-kinetics_592_0_*Act_PLC_Ca_1189_0__Kb*PLC_Ca_725_0_)/kinetics_592_0_
      </Expression>
      <ListOfParameterDescriptions>
        <ParameterDescription key="FunctionParameter_442" name="Act_PLC_Ca_1189_0__Kb" order="0" role="constant"/>
        <ParameterDescription key="FunctionParameter_443" name="Act_PLC_Ca_1189_0__Kf" order="1" role="constant"/>
        <ParameterDescription key="FunctionParameter_444" name="Ca_947_0_" order="2" role="substrate"/>
        <ParameterDescription key="FunctionParameter_445" name="PLC_721_0_" order="3" role="substrate"/>
        <ParameterDescription key="FunctionParameter_446" name="PLC_Ca_725_0_" order="4" role="product"/>
        <ParameterDescription key="FunctionParameter_447" name="kinetics_592_0_" order="5" role="volume"/>
      </ListOfParameterDescriptions>
    </Function>
    <Function key="Function_55" name="Function for Act_PLC_by_Gq" type="UserDefined" reversible="true">
      <MiriamAnnotation>
        <rdf:RDF xmlns:dcterms="http://purl.org/dc/terms/" xmlns:rdf="http://www.w3.org/1999/02/22-rdf-syntax-ns#">
          <rdf:Description rdf:about="#Function_55">
            <dcterms:created>
              <rdf:Description>
                <dcterms:W3CDTF>2021-09-23T15:40:24Z</dcterms:W3CDTF>
              </rdf:Description>
            </dcterms:created>
          </rdf:Description>
        </rdf:RDF>
      </MiriamAnnotation>
      <Expression>
        (kinetics_592_0_*Act_PLC_by_Gq_1195_0__Kf*PLC_Ca_725_0_*G_pGTP_935_0_-kinetics_592_0_*Act_PLC_by_Gq_1195_0__Kb*PLC_Ca_Gq_727_0_)/kinetics_592_0_
      </Expression>
      <ListOfParameterDescriptions>
        <ParameterDescription key="FunctionParameter_458" name="Act_PLC_by_Gq_1195_0__Kb" order="0" role="constant"/>
        <ParameterDescription key="FunctionParameter_459" name="Act_PLC_by_Gq_1195_0__Kf" order="1" role="constant"/>
        <ParameterDescription key="FunctionParameter_460" name="G_pGTP_935_0_" order="2" role="substrate"/>
        <ParameterDescription key="FunctionParameter_461" name="PLC_Ca_725_0_" order="3" role="substrate"/>
        <ParameterDescription key="FunctionParameter_462" name="PLC_Ca_Gq_727_0_" order="4" role="product"/>
        <ParameterDescription key="FunctionParameter_463" name="kinetics_592_0_" order="5" role="volume"/>
      </ListOfParameterDescriptions>
    </Function>
    <Function key="Function_56" name="Function for PLC_bind_Gq" type="UserDefined" reversible="true">
      <MiriamAnnotation>
        <rdf:RDF xmlns:dcterms="http://purl.org/dc/terms/" xmlns:rdf="http://www.w3.org/1999/02/22-rdf-syntax-ns#">
          <rdf:Description rdf:about="#Function_56">
            <dcterms:created>
              <rdf:Description>
                <dcterms:W3CDTF>2021-09-23T15:40:24Z</dcterms:W3CDTF>
              </rdf:Description>
            </dcterms:created>
          </rdf:Description>
        </rdf:RDF>
      </MiriamAnnotation>
      <Expression>
        (kinetics_592_0_*PLC_bind_Gq_1199_0__Kf*PLC_721_0_*G_pGTP_935_0_-kinetics_592_0_*PLC_bind_Gq_1199_0__Kb*PLC_Gq_729_0_)/kinetics_592_0_
      </Expression>
      <ListOfParameterDescriptions>
        <ParameterDescription key="FunctionParameter_472" name="G_pGTP_935_0_" order="0" role="substrate"/>
        <ParameterDescription key="FunctionParameter_473" name="PLC_721_0_" order="1" role="substrate"/>
        <ParameterDescription key="FunctionParameter_474" name="PLC_Gq_729_0_" order="2" role="product"/>
        <ParameterDescription key="FunctionParameter_475" name="PLC_bind_Gq_1199_0__Kb" order="3" role="constant"/>
        <ParameterDescription key="FunctionParameter_476" name="PLC_bind_Gq_1199_0__Kf" order="4" role="constant"/>
        <ParameterDescription key="FunctionParameter_477" name="kinetics_592_0_" order="5" role="volume"/>
      </ListOfParameterDescriptions>
    </Function>
    <Function key="Function_57" name="Function for PLC_Gq_bind_Ca" type="UserDefined" reversible="true">
      <MiriamAnnotation>
        <rdf:RDF xmlns:dcterms="http://purl.org/dc/terms/" xmlns:rdf="http://www.w3.org/1999/02/22-rdf-syntax-ns#">
          <rdf:Description rdf:about="#Function_57">
            <dcterms:created>
              <rdf:Description>
                <dcterms:W3CDTF>2021-09-23T15:40:24Z</dcterms:W3CDTF>
              </rdf:Description>
            </dcterms:created>
          </rdf:Description>
        </rdf:RDF>
      </MiriamAnnotation>
      <Expression>
        (kinetics_592_0_*PLC_Gq_bind_Ca_1201_0__Kf*PLC_Gq_729_0_*Ca_947_0_-kinetics_592_0_*PLC_Gq_bind_Ca_1201_0__Kb*PLC_Ca_Gq_727_0_)/kinetics_592_0_
      </Expression>
      <ListOfParameterDescriptions>
        <ParameterDescription key="FunctionParameter_484" name="Ca_947_0_" order="0" role="substrate"/>
        <ParameterDescription key="FunctionParameter_485" name="PLC_Ca_Gq_727_0_" order="1" role="product"/>
        <ParameterDescription key="FunctionParameter_486" name="PLC_Gq_729_0_" order="2" role="substrate"/>
        <ParameterDescription key="FunctionParameter_487" name="PLC_Gq_bind_Ca_1201_0__Kb" order="3" role="constant"/>
        <ParameterDescription key="FunctionParameter_488" name="PLC_Gq_bind_Ca_1201_0__Kf" order="4" role="constant"/>
        <ParameterDescription key="FunctionParameter_489" name="kinetics_592_0_" order="5" role="volume"/>
      </ListOfParameterDescriptions>
    </Function>
    <Function key="Function_58" name="Function for Antag_bind_Rec_Gq" type="UserDefined" reversible="true">
      <MiriamAnnotation>
        <rdf:RDF xmlns:dcterms="http://purl.org/dc/terms/" xmlns:rdf="http://www.w3.org/1999/02/22-rdf-syntax-ns#">
          <rdf:Description rdf:about="#Function_58">
            <dcterms:created>
              <rdf:Description>
                <dcterms:W3CDTF>2021-09-23T15:40:24Z</dcterms:W3CDTF>
              </rdf:Description>
            </dcterms:created>
          </rdf:Description>
        </rdf:RDF>
      </MiriamAnnotation>
      <Expression>
        (kinetics_592_0_*Antag_bind_Rec_Gq_1203_0__Kf*Rec_Gq_929_0_*mGluRAntag_739_0_-kinetics_592_0_*Antag_bind_Rec_Gq_1203_0__Kb*Blocked_Rec_Gq_741_0_)/kinetics_592_0_
      </Expression>
      <ListOfParameterDescriptions>
        <ParameterDescription key="FunctionParameter_496" name="Antag_bind_Rec_Gq_1203_0__Kb" order="0" role="constant"/>
        <ParameterDescription key="FunctionParameter_497" name="Antag_bind_Rec_Gq_1203_0__Kf" order="1" role="constant"/>
        <ParameterDescription key="FunctionParameter_498" name="Blocked_Rec_Gq_741_0_" order="2" role="product"/>
        <ParameterDescription key="FunctionParameter_499" name="Rec_Gq_929_0_" order="3" role="substrate"/>
        <ParameterDescription key="FunctionParameter_500" name="kinetics_592_0_" order="4" role="volume"/>
        <ParameterDescription key="FunctionParameter_501" name="mGluRAntag_739_0_" order="5" role="substrate"/>
      </ListOfParameterDescriptions>
    </Function>
    <Function key="Function_59" name="Function for mGluR_barr2_Raf_scaffolding" type="UserDefined" reversible="true">
      <MiriamAnnotation>
        <rdf:RDF xmlns:dcterms="http://purl.org/dc/terms/" xmlns:rdf="http://www.w3.org/1999/02/22-rdf-syntax-ns#">
          <rdf:Description rdf:about="#Function_59">
            <dcterms:created>
              <rdf:Description>
                <dcterms:W3CDTF>2021-09-23T15:40:24Z</dcterms:W3CDTF>
              </rdf:Description>
            </dcterms:created>
          </rdf:Description>
        </rdf:RDF>
      </MiriamAnnotation>
      <Expression>
        (kinetics_592_0_*mGluR_barr2_Raf_scaffolding_1205_0__Kf*craf_1_745_0_*Internal_mGluR_p_dot_barr2_1107_0_-kinetics_592_0_*mGluR_barr2_Raf_scaffolding_1205_0__Kb*craf_1_p_747_0_)/kinetics_592_0_
      </Expression>
      <ListOfParameterDescriptions>
        <ParameterDescription key="FunctionParameter_508" name="Internal_mGluR_p_dot_barr2_1107_0_" order="0" role="substrate"/>
        <ParameterDescription key="FunctionParameter_509" name="craf_1_745_0_" order="1" role="substrate"/>
        <ParameterDescription key="FunctionParameter_510" name="craf_1_p_747_0_" order="2" role="product"/>
        <ParameterDescription key="FunctionParameter_511" name="kinetics_592_0_" order="3" role="volume"/>
        <ParameterDescription key="FunctionParameter_512" name="mGluR_barr2_Raf_scaffolding_1205_0__Kb" order="4" role="constant"/>
        <ParameterDescription key="FunctionParameter_513" name="mGluR_barr2_Raf_scaffolding_1205_0__Kf" order="5" role="constant"/>
      </ListOfParameterDescriptions>
    </Function>
    <Function key="Function_60" name="Function for Ras_act_craf" type="UserDefined" reversible="true">
      <MiriamAnnotation>
        <rdf:RDF xmlns:dcterms="http://purl.org/dc/terms/" xmlns:rdf="http://www.w3.org/1999/02/22-rdf-syntax-ns#">
          <rdf:Description rdf:about="#Function_60">
            <dcterms:created>
              <rdf:Description>
                <dcterms:W3CDTF>2021-09-23T15:40:24Z</dcterms:W3CDTF>
              </rdf:Description>
            </dcterms:created>
          </rdf:Description>
        </rdf:RDF>
      </MiriamAnnotation>
      <Expression>
        (kinetics_592_0_*Ras_act_craf_1207_0__Kf*GTP_Ras_771_0_*craf_1_p_747_0_-kinetics_592_0_*Ras_act_craf_1207_0__Kb*Raf_p_GTP_Ras_761_0_)/kinetics_592_0_
      </Expression>
      <ListOfParameterDescriptions>
        <ParameterDescription key="FunctionParameter_520" name="GTP_Ras_771_0_" order="0" role="substrate"/>
        <ParameterDescription key="FunctionParameter_521" name="Raf_p_GTP_Ras_761_0_" order="1" role="product"/>
        <ParameterDescription key="FunctionParameter_522" name="Ras_act_craf_1207_0__Kb" order="2" role="constant"/>
        <ParameterDescription key="FunctionParameter_523" name="Ras_act_craf_1207_0__Kf" order="3" role="constant"/>
        <ParameterDescription key="FunctionParameter_524" name="craf_1_p_747_0_" order="4" role="substrate"/>
        <ParameterDescription key="FunctionParameter_525" name="kinetics_592_0_" order="5" role="volume"/>
      </ListOfParameterDescriptions>
    </Function>
    <Function key="Function_61" name="Function for bg_act_GEF" type="UserDefined" reversible="true">
      <MiriamAnnotation>
        <rdf:RDF xmlns:dcterms="http://purl.org/dc/terms/" xmlns:rdf="http://www.w3.org/1999/02/22-rdf-syntax-ns#">
          <rdf:Description rdf:about="#Function_61">
            <dcterms:created>
              <rdf:Description>
                <dcterms:W3CDTF>2021-09-23T15:40:24Z</dcterms:W3CDTF>
              </rdf:Description>
            </dcterms:created>
          </rdf:Description>
        </rdf:RDF>
      </MiriamAnnotation>
      <Expression>
        (kinetics_592_0_*bg_act_GEF_1209_0__Kf*BetaGamma_933_0_*inact_GEF_767_0_-kinetics_592_0_*bg_act_GEF_1209_0__Kb*GEF_Gprot_bg_765_0_)/kinetics_592_0_
      </Expression>
      <ListOfParameterDescriptions>
        <ParameterDescription key="FunctionParameter_532" name="BetaGamma_933_0_" order="0" role="substrate"/>
        <ParameterDescription key="FunctionParameter_533" name="GEF_Gprot_bg_765_0_" order="1" role="product"/>
        <ParameterDescription key="FunctionParameter_534" name="bg_act_GEF_1209_0__Kb" order="2" role="constant"/>
        <ParameterDescription key="FunctionParameter_535" name="bg_act_GEF_1209_0__Kf" order="3" role="constant"/>
        <ParameterDescription key="FunctionParameter_536" name="inact_GEF_767_0_" order="4" role="substrate"/>
        <ParameterDescription key="FunctionParameter_537" name="kinetics_592_0_" order="5" role="volume"/>
      </ListOfParameterDescriptions>
    </Function>
    <Function key="Function_62" name="Function for CaM_bind_GEF" type="UserDefined" reversible="true">
      <MiriamAnnotation>
        <rdf:RDF xmlns:dcterms="http://purl.org/dc/terms/" xmlns:rdf="http://www.w3.org/1999/02/22-rdf-syntax-ns#">
          <rdf:Description rdf:about="#Function_62">
            <dcterms:created>
              <rdf:Description>
                <dcterms:W3CDTF>2021-09-23T15:40:24Z</dcterms:W3CDTF>
              </rdf:Description>
            </dcterms:created>
          </rdf:Description>
        </rdf:RDF>
      </MiriamAnnotation>
      <Expression>
        (kinetics_592_0_*CaM_bind_GEF_1217_0__Kf*CaM_Ca4_835_0_*inact_GEF_767_0_-kinetics_592_0_*CaM_bind_GEF_1217_0__Kb*CaM_GEF_781_0_)/kinetics_592_0_
      </Expression>
      <ListOfParameterDescriptions>
        <ParameterDescription key="FunctionParameter_550" name="CaM_Ca4_835_0_" order="0" role="substrate"/>
        <ParameterDescription key="FunctionParameter_551" name="CaM_GEF_781_0_" order="1" role="product"/>
        <ParameterDescription key="FunctionParameter_552" name="CaM_bind_GEF_1217_0__Kb" order="2" role="constant"/>
        <ParameterDescription key="FunctionParameter_553" name="CaM_bind_GEF_1217_0__Kf" order="3" role="constant"/>
        <ParameterDescription key="FunctionParameter_554" name="inact_GEF_767_0_" order="4" role="substrate"/>
        <ParameterDescription key="FunctionParameter_555" name="kinetics_592_0_" order="5" role="volume"/>
      </ListOfParameterDescriptions>
    </Function>
    <Function key="Function_63" name="Function for act_EGFR" type="UserDefined" reversible="true">
      <MiriamAnnotation>
        <rdf:RDF xmlns:dcterms="http://purl.org/dc/terms/" xmlns:rdf="http://www.w3.org/1999/02/22-rdf-syntax-ns#">
          <rdf:Description rdf:about="#Function_63">
            <dcterms:created>
              <rdf:Description>
                <dcterms:W3CDTF>2021-09-23T15:40:24Z</dcterms:W3CDTF>
              </rdf:Description>
            </dcterms:created>
          </rdf:Description>
        </rdf:RDF>
      </MiriamAnnotation>
      <Expression>
        (kinetics_592_0_*act_EGFR_1221_0__Kf*EGF_787_0_*EGFR_783_0_-kinetics_592_0_*act_EGFR_1221_0__Kb*L_dot_EGFR_785_0_)/kinetics_592_0_
      </Expression>
      <ListOfParameterDescriptions>
        <ParameterDescription key="FunctionParameter_564" name="EGFR_783_0_" order="0" role="substrate"/>
        <ParameterDescription key="FunctionParameter_565" name="EGF_787_0_" order="1" role="substrate"/>
        <ParameterDescription key="FunctionParameter_566" name="L_dot_EGFR_785_0_" order="2" role="product"/>
        <ParameterDescription key="FunctionParameter_567" name="act_EGFR_1221_0__Kb" order="3" role="constant"/>
        <ParameterDescription key="FunctionParameter_568" name="act_EGFR_1221_0__Kf" order="4" role="constant"/>
        <ParameterDescription key="FunctionParameter_569" name="kinetics_592_0_" order="5" role="volume"/>
      </ListOfParameterDescriptions>
    </Function>
    <Function key="Function_64" name="Function for Internalize" type="UserDefined" reversible="true">
      <MiriamAnnotation>
        <rdf:RDF xmlns:dcterms="http://purl.org/dc/terms/" xmlns:rdf="http://www.w3.org/1999/02/22-rdf-syntax-ns#">
          <rdf:Description rdf:about="#Function_64">
            <dcterms:created>
              <rdf:Description>
                <dcterms:W3CDTF>2021-09-23T15:40:24Z</dcterms:W3CDTF>
              </rdf:Description>
            </dcterms:created>
          </rdf:Description>
        </rdf:RDF>
      </MiriamAnnotation>
      <Expression>
        (kinetics_592_0_*Internalize_1223_0__Kf*L_dot_EGFR_785_0_-kinetics_592_0_*Internalize_1223_0__Kb*Internal_L_dot_EGFR_789_0_)/kinetics_592_0_
      </Expression>
      <ListOfParameterDescriptions>
        <ParameterDescription key="FunctionParameter_546" name="Internal_L_dot_EGFR_789_0_" order="0" role="product"/>
        <ParameterDescription key="FunctionParameter_576" name="Internalize_1223_0__Kb" order="1" role="constant"/>
        <ParameterDescription key="FunctionParameter_577" name="Internalize_1223_0__Kf" order="2" role="constant"/>
        <ParameterDescription key="FunctionParameter_578" name="L_dot_EGFR_785_0_" order="3" role="substrate"/>
        <ParameterDescription key="FunctionParameter_579" name="kinetics_592_0_" order="4" role="volume"/>
      </ListOfParameterDescriptions>
    </Function>
    <Function key="Function_65" name="Function for SHC_bind_Sos.Grb2" type="UserDefined" reversible="true">
      <MiriamAnnotation>
        <rdf:RDF xmlns:dcterms="http://purl.org/dc/terms/" xmlns:rdf="http://www.w3.org/1999/02/22-rdf-syntax-ns#">
          <rdf:Description rdf:about="#Function_65">
            <dcterms:created>
              <rdf:Description>
                <dcterms:W3CDTF>2021-09-23T15:40:24Z</dcterms:W3CDTF>
              </rdf:Description>
            </dcterms:created>
          </rdf:Description>
        </rdf:RDF>
      </MiriamAnnotation>
      <Expression>
        (kinetics_592_0_*SHC_bind_Sos_dot_Grb2_1227_0__Kf*Sos_dot_Grb2_801_0_*SHC_p_795_0_-kinetics_592_0_*SHC_bind_Sos_dot_Grb2_1227_0__Kb*SHC_p_dot_Sos_dot_Grb2_791_0_)/kinetics_592_0_
      </Expression>
      <ListOfParameterDescriptions>
        <ParameterDescription key="FunctionParameter_588" name="SHC_bind_Sos_dot_Grb2_1227_0__Kb" order="0" role="constant"/>
        <ParameterDescription key="FunctionParameter_589" name="SHC_bind_Sos_dot_Grb2_1227_0__Kf" order="1" role="constant"/>
        <ParameterDescription key="FunctionParameter_590" name="SHC_p_795_0_" order="2" role="substrate"/>
        <ParameterDescription key="FunctionParameter_591" name="SHC_p_dot_Sos_dot_Grb2_791_0_" order="3" role="product"/>
        <ParameterDescription key="FunctionParameter_592" name="Sos_dot_Grb2_801_0_" order="4" role="substrate"/>
        <ParameterDescription key="FunctionParameter_593" name="kinetics_592_0_" order="5" role="volume"/>
      </ListOfParameterDescriptions>
    </Function>
    <Function key="Function_66" name="Function for Grb2_bind_Sos_p" type="UserDefined" reversible="true">
      <MiriamAnnotation>
        <rdf:RDF xmlns:dcterms="http://purl.org/dc/terms/" xmlns:rdf="http://www.w3.org/1999/02/22-rdf-syntax-ns#">
          <rdf:Description rdf:about="#Function_66">
            <dcterms:created>
              <rdf:Description>
                <dcterms:W3CDTF>2021-09-23T15:40:24Z</dcterms:W3CDTF>
              </rdf:Description>
            </dcterms:created>
          </rdf:Description>
        </rdf:RDF>
      </MiriamAnnotation>
      <Expression>
        (kinetics_592_0_*Grb2_bind_Sos_p_1229_0__Kf*Sos_p_803_0_*Grb2_799_0_-kinetics_592_0_*Grb2_bind_Sos_p_1229_0__Kb*Sos_p_dot_Grb2_797_0_)/kinetics_592_0_
      </Expression>
      <ListOfParameterDescriptions>
        <ParameterDescription key="FunctionParameter_600" name="Grb2_799_0_" order="0" role="substrate"/>
        <ParameterDescription key="FunctionParameter_601" name="Grb2_bind_Sos_p_1229_0__Kb" order="1" role="constant"/>
        <ParameterDescription key="FunctionParameter_602" name="Grb2_bind_Sos_p_1229_0__Kf" order="2" role="constant"/>
        <ParameterDescription key="FunctionParameter_603" name="Sos_p_803_0_" order="3" role="substrate"/>
        <ParameterDescription key="FunctionParameter_604" name="Sos_p_dot_Grb2_797_0_" order="4" role="product"/>
        <ParameterDescription key="FunctionParameter_605" name="kinetics_592_0_" order="5" role="volume"/>
      </ListOfParameterDescriptions>
    </Function>
    <Function key="Function_67" name="Function for Grb2_bind_Sos" type="UserDefined" reversible="true">
      <MiriamAnnotation>
        <rdf:RDF xmlns:dcterms="http://purl.org/dc/terms/" xmlns:rdf="http://www.w3.org/1999/02/22-rdf-syntax-ns#">
          <rdf:Description rdf:about="#Function_67">
            <dcterms:created>
              <rdf:Description>
                <dcterms:W3CDTF>2021-09-23T15:40:24Z</dcterms:W3CDTF>
              </rdf:Description>
            </dcterms:created>
          </rdf:Description>
        </rdf:RDF>
      </MiriamAnnotation>
      <Expression>
        (kinetics_592_0_*Grb2_bind_Sos_1233_0__Kf*Sos_805_0_*Grb2_799_0_-kinetics_592_0_*Grb2_bind_Sos_1233_0__Kb*Sos_dot_Grb2_801_0_)/kinetics_592_0_
      </Expression>
      <ListOfParameterDescriptions>
        <ParameterDescription key="FunctionParameter_614" name="Grb2_799_0_" order="0" role="substrate"/>
        <ParameterDescription key="FunctionParameter_615" name="Grb2_bind_Sos_1233_0__Kb" order="1" role="constant"/>
        <ParameterDescription key="FunctionParameter_616" name="Grb2_bind_Sos_1233_0__Kf" order="2" role="constant"/>
        <ParameterDescription key="FunctionParameter_617" name="Sos_805_0_" order="3" role="substrate"/>
        <ParameterDescription key="FunctionParameter_618" name="Sos_dot_Grb2_801_0_" order="4" role="product"/>
        <ParameterDescription key="FunctionParameter_619" name="kinetics_592_0_" order="5" role="volume"/>
      </ListOfParameterDescriptions>
    </Function>
    <Function key="Function_68" name="Function for Grb2_bind_SHC" type="UserDefined" reversible="true">
      <MiriamAnnotation>
        <rdf:RDF xmlns:dcterms="http://purl.org/dc/terms/" xmlns:rdf="http://www.w3.org/1999/02/22-rdf-syntax-ns#">
          <rdf:Description rdf:about="#Function_68">
            <dcterms:created>
              <rdf:Description>
                <dcterms:W3CDTF>2021-09-23T15:40:24Z</dcterms:W3CDTF>
              </rdf:Description>
            </dcterms:created>
          </rdf:Description>
        </rdf:RDF>
      </MiriamAnnotation>
      <Expression>
        (kinetics_592_0_*Grb2_bind_SHC_1235_0__Kf*SHC_p_795_0_*Grb2_799_0_-kinetics_592_0_*Grb2_bind_SHC_1235_0__Kb*SHC_p_Grb2_clx_807_0_)/kinetics_592_0_
      </Expression>
      <ListOfParameterDescriptions>
        <ParameterDescription key="FunctionParameter_626" name="Grb2_799_0_" order="0" role="substrate"/>
        <ParameterDescription key="FunctionParameter_627" name="Grb2_bind_SHC_1235_0__Kb" order="1" role="constant"/>
        <ParameterDescription key="FunctionParameter_628" name="Grb2_bind_SHC_1235_0__Kf" order="2" role="constant"/>
        <ParameterDescription key="FunctionParameter_629" name="SHC_p_795_0_" order="3" role="substrate"/>
        <ParameterDescription key="FunctionParameter_630" name="SHC_p_Grb2_clx_807_0_" order="4" role="product"/>
        <ParameterDescription key="FunctionParameter_631" name="kinetics_592_0_" order="5" role="volume"/>
      </ListOfParameterDescriptions>
    </Function>
    <Function key="Function_69" name="Function for Ca_act_PLC_g" type="UserDefined" reversible="true">
      <MiriamAnnotation>
        <rdf:RDF xmlns:dcterms="http://purl.org/dc/terms/" xmlns:rdf="http://www.w3.org/1999/02/22-rdf-syntax-ns#">
          <rdf:Description rdf:about="#Function_69">
            <dcterms:created>
              <rdf:Description>
                <dcterms:W3CDTF>2021-09-23T15:40:24Z</dcterms:W3CDTF>
              </rdf:Description>
            </dcterms:created>
          </rdf:Description>
        </rdf:RDF>
      </MiriamAnnotation>
      <Expression>
        (kinetics_592_0_*Ca_act_PLC_g_1237_0__Kf*PLC_g_809_0_*Ca_947_0_-kinetics_592_0_*Ca_act_PLC_g_1237_0__Kb*Ca_dot_PLC_g_813_0_)/kinetics_592_0_
      </Expression>
      <ListOfParameterDescriptions>
        <ParameterDescription key="FunctionParameter_638" name="Ca_947_0_" order="0" role="substrate"/>
        <ParameterDescription key="FunctionParameter_639" name="Ca_act_PLC_g_1237_0__Kb" order="1" role="constant"/>
        <ParameterDescription key="FunctionParameter_640" name="Ca_act_PLC_g_1237_0__Kf" order="2" role="constant"/>
        <ParameterDescription key="FunctionParameter_641" name="Ca_dot_PLC_g_813_0_" order="3" role="product"/>
        <ParameterDescription key="FunctionParameter_642" name="PLC_g_809_0_" order="4" role="substrate"/>
        <ParameterDescription key="FunctionParameter_643" name="kinetics_592_0_" order="5" role="volume"/>
      </ListOfParameterDescriptions>
    </Function>
    <Function key="Function_70" name="Function for Ca_act_PLC_g_p" type="UserDefined" reversible="true">
      <MiriamAnnotation>
        <rdf:RDF xmlns:dcterms="http://purl.org/dc/terms/" xmlns:rdf="http://www.w3.org/1999/02/22-rdf-syntax-ns#">
          <rdf:Description rdf:about="#Function_70">
            <dcterms:created>
              <rdf:Description>
                <dcterms:W3CDTF>2021-09-23T15:40:24Z</dcterms:W3CDTF>
              </rdf:Description>
            </dcterms:created>
          </rdf:Description>
        </rdf:RDF>
      </MiriamAnnotation>
      <Expression>
        (kinetics_592_0_*Ca_act_PLC_g_p_1239_0__Kf*PLC_g_p_811_0_*Ca_947_0_-kinetics_592_0_*Ca_act_PLC_g_p_1239_0__Kb*Ca_dot_PLC_g_p_815_0_)/kinetics_592_0_
      </Expression>
      <ListOfParameterDescriptions>
        <ParameterDescription key="FunctionParameter_650" name="Ca_947_0_" order="0" role="substrate"/>
        <ParameterDescription key="FunctionParameter_651" name="Ca_act_PLC_g_p_1239_0__Kb" order="1" role="constant"/>
        <ParameterDescription key="FunctionParameter_652" name="Ca_act_PLC_g_p_1239_0__Kf" order="2" role="constant"/>
        <ParameterDescription key="FunctionParameter_653" name="Ca_dot_PLC_g_p_815_0_" order="3" role="product"/>
        <ParameterDescription key="FunctionParameter_654" name="PLC_g_p_811_0_" order="4" role="substrate"/>
        <ParameterDescription key="FunctionParameter_655" name="kinetics_592_0_" order="5" role="volume"/>
      </ListOfParameterDescriptions>
    </Function>
    <Function key="Function_71" name="Function for CaMKII_bind_CaM" type="UserDefined" reversible="true">
      <MiriamAnnotation>
        <rdf:RDF xmlns:dcterms="http://purl.org/dc/terms/" xmlns:rdf="http://www.w3.org/1999/02/22-rdf-syntax-ns#">
          <rdf:Description rdf:about="#Function_71">
            <dcterms:created>
              <rdf:Description>
                <dcterms:W3CDTF>2021-09-23T15:40:24Z</dcterms:W3CDTF>
              </rdf:Description>
            </dcterms:created>
          </rdf:Description>
        </rdf:RDF>
      </MiriamAnnotation>
      <Expression>
        (kinetics_592_0_*CaMKII_bind_CaM_1245_0__Kf*CaM_Ca4_835_0_*CaMKII_819_0_-kinetics_592_0_*CaMKII_bind_CaM_1245_0__Kb*CaMKII_CaM_821_0_)/kinetics_592_0_
      </Expression>
      <ListOfParameterDescriptions>
        <ParameterDescription key="FunctionParameter_666" name="CaMKII_819_0_" order="0" role="substrate"/>
        <ParameterDescription key="FunctionParameter_667" name="CaMKII_CaM_821_0_" order="1" role="product"/>
        <ParameterDescription key="FunctionParameter_668" name="CaMKII_bind_CaM_1245_0__Kb" order="2" role="constant"/>
        <ParameterDescription key="FunctionParameter_669" name="CaMKII_bind_CaM_1245_0__Kf" order="3" role="constant"/>
        <ParameterDescription key="FunctionParameter_670" name="CaM_Ca4_835_0_" order="4" role="substrate"/>
        <ParameterDescription key="FunctionParameter_671" name="kinetics_592_0_" order="5" role="volume"/>
      </ListOfParameterDescriptions>
    </Function>
    <Function key="Function_72" name="Function for CaMKII_thr286_bind_CaM" type="UserDefined" reversible="true">
      <MiriamAnnotation>
        <rdf:RDF xmlns:dcterms="http://purl.org/dc/terms/" xmlns:rdf="http://www.w3.org/1999/02/22-rdf-syntax-ns#">
          <rdf:Description rdf:about="#Function_72">
            <dcterms:created>
              <rdf:Description>
                <dcterms:W3CDTF>2021-09-23T15:40:24Z</dcterms:W3CDTF>
              </rdf:Description>
            </dcterms:created>
          </rdf:Description>
        </rdf:RDF>
      </MiriamAnnotation>
      <Expression>
        (kinetics_592_0_*CaMKII_thr286_bind_CaM_1247_0__Kf*CaM_Ca4_835_0_*CaMKII_thr286_827_0_-kinetics_592_0_*CaMKII_thr286_bind_CaM_1247_0__Kb*CaMKII_thr286_p_CaM_823_0_)/kinetics_592_0_
      </Expression>
      <ListOfParameterDescriptions>
        <ParameterDescription key="FunctionParameter_678" name="CaMKII_thr286_827_0_" order="0" role="substrate"/>
        <ParameterDescription key="FunctionParameter_679" name="CaMKII_thr286_bind_CaM_1247_0__Kb" order="1" role="constant"/>
        <ParameterDescription key="FunctionParameter_680" name="CaMKII_thr286_bind_CaM_1247_0__Kf" order="2" role="constant"/>
        <ParameterDescription key="FunctionParameter_681" name="CaMKII_thr286_p_CaM_823_0_" order="3" role="product"/>
        <ParameterDescription key="FunctionParameter_682" name="CaM_Ca4_835_0_" order="4" role="substrate"/>
        <ParameterDescription key="FunctionParameter_683" name="kinetics_592_0_" order="5" role="volume"/>
      </ListOfParameterDescriptions>
    </Function>
    <Function key="Function_73" name="Function for CaM_Ca3_bind_Ca" type="UserDefined" reversible="true">
      <MiriamAnnotation>
        <rdf:RDF xmlns:dcterms="http://purl.org/dc/terms/" xmlns:rdf="http://www.w3.org/1999/02/22-rdf-syntax-ns#">
          <rdf:Description rdf:about="#Function_73">
            <dcterms:created>
              <rdf:Description>
                <dcterms:W3CDTF>2021-09-23T15:40:24Z</dcterms:W3CDTF>
              </rdf:Description>
            </dcterms:created>
          </rdf:Description>
        </rdf:RDF>
      </MiriamAnnotation>
      <Expression>
        (kinetics_592_0_*CaM_Ca3_bind_Ca_1251_0__Kf*Ca_947_0_*CaM_Ca3_845_0_-kinetics_592_0_*CaM_Ca3_bind_Ca_1251_0__Kb*CaM_Ca4_835_0_)/kinetics_592_0_
      </Expression>
      <ListOfParameterDescriptions>
        <ParameterDescription key="FunctionParameter_692" name="CaM_Ca3_845_0_" order="0" role="substrate"/>
        <ParameterDescription key="FunctionParameter_693" name="CaM_Ca3_bind_Ca_1251_0__Kb" order="1" role="constant"/>
        <ParameterDescription key="FunctionParameter_694" name="CaM_Ca3_bind_Ca_1251_0__Kf" order="2" role="constant"/>
        <ParameterDescription key="FunctionParameter_695" name="CaM_Ca4_835_0_" order="3" role="product"/>
        <ParameterDescription key="FunctionParameter_696" name="Ca_947_0_" order="4" role="substrate"/>
        <ParameterDescription key="FunctionParameter_697" name="kinetics_592_0_" order="5" role="volume"/>
      </ListOfParameterDescriptions>
    </Function>
    <Function key="Function_74" name="Function for neurogranin_bind_CaM" type="UserDefined" reversible="true">
      <MiriamAnnotation>
        <rdf:RDF xmlns:dcterms="http://purl.org/dc/terms/" xmlns:rdf="http://www.w3.org/1999/02/22-rdf-syntax-ns#">
          <rdf:Description rdf:about="#Function_74">
            <dcterms:created>
              <rdf:Description>
                <dcterms:W3CDTF>2021-09-23T15:40:24Z</dcterms:W3CDTF>
              </rdf:Description>
            </dcterms:created>
          </rdf:Description>
        </rdf:RDF>
      </MiriamAnnotation>
      <Expression>
        (kinetics_592_0_*neurogranin_bind_CaM_1253_0__Kf*neurogranin_843_0_*CaM_837_0_-kinetics_592_0_*neurogranin_bind_CaM_1253_0__Kb*neurogranin_CaM_839_0_)/kinetics_592_0_
      </Expression>
      <ListOfParameterDescriptions>
        <ParameterDescription key="FunctionParameter_704" name="CaM_837_0_" order="0" role="substrate"/>
        <ParameterDescription key="FunctionParameter_705" name="kinetics_592_0_" order="1" role="volume"/>
        <ParameterDescription key="FunctionParameter_706" name="neurogranin_843_0_" order="2" role="substrate"/>
        <ParameterDescription key="FunctionParameter_707" name="neurogranin_CaM_839_0_" order="3" role="product"/>
        <ParameterDescription key="FunctionParameter_708" name="neurogranin_bind_CaM_1253_0__Kb" order="4" role="constant"/>
        <ParameterDescription key="FunctionParameter_709" name="neurogranin_bind_CaM_1253_0__Kf" order="5" role="constant"/>
      </ListOfParameterDescriptions>
    </Function>
    <Function key="Function_75" name="Function for CaM_bind_Ca" type="UserDefined" reversible="true">
      <MiriamAnnotation>
        <rdf:RDF xmlns:dcterms="http://purl.org/dc/terms/" xmlns:rdf="http://www.w3.org/1999/02/22-rdf-syntax-ns#">
          <rdf:Description rdf:about="#Function_75">
            <dcterms:created>
              <rdf:Description>
                <dcterms:W3CDTF>2021-09-23T15:40:24Z</dcterms:W3CDTF>
              </rdf:Description>
            </dcterms:created>
          </rdf:Description>
        </rdf:RDF>
      </MiriamAnnotation>
      <Expression>
        (kinetics_592_0_*CaM_bind_Ca_1257_0__Kf*Ca_947_0_*CaM_837_0_-kinetics_592_0_*CaM_bind_Ca_1257_0__Kb*CaM_Ca_853_0_)/kinetics_592_0_
      </Expression>
      <ListOfParameterDescriptions>
        <ParameterDescription key="FunctionParameter_718" name="CaM_837_0_" order="0" role="substrate"/>
        <ParameterDescription key="FunctionParameter_719" name="CaM_Ca_853_0_" order="1" role="product"/>
        <ParameterDescription key="FunctionParameter_720" name="CaM_bind_Ca_1257_0__Kb" order="2" role="constant"/>
        <ParameterDescription key="FunctionParameter_721" name="CaM_bind_Ca_1257_0__Kf" order="3" role="constant"/>
        <ParameterDescription key="FunctionParameter_722" name="Ca_947_0_" order="4" role="substrate"/>
        <ParameterDescription key="FunctionParameter_723" name="kinetics_592_0_" order="5" role="volume"/>
      </ListOfParameterDescriptions>
    </Function>
    <Function key="Function_76" name="Function for CaM_Ca2_bind_Ca" type="UserDefined" reversible="true">
      <MiriamAnnotation>
        <rdf:RDF xmlns:dcterms="http://purl.org/dc/terms/" xmlns:rdf="http://www.w3.org/1999/02/22-rdf-syntax-ns#">
          <rdf:Description rdf:about="#Function_76">
            <dcterms:created>
              <rdf:Description>
                <dcterms:W3CDTF>2021-09-23T15:40:24Z</dcterms:W3CDTF>
              </rdf:Description>
            </dcterms:created>
          </rdf:Description>
        </rdf:RDF>
      </MiriamAnnotation>
      <Expression>
        (kinetics_592_0_*CaM_Ca2_bind_Ca_1259_0__Kf*CaM_Ca2_851_0_*Ca_947_0_-kinetics_592_0_*CaM_Ca2_bind_Ca_1259_0__Kb*CaM_Ca3_845_0_)/kinetics_592_0_
      </Expression>
      <ListOfParameterDescriptions>
        <ParameterDescription key="FunctionParameter_730" name="CaM_Ca2_851_0_" order="0" role="substrate"/>
        <ParameterDescription key="FunctionParameter_731" name="CaM_Ca2_bind_Ca_1259_0__Kb" order="1" role="constant"/>
        <ParameterDescription key="FunctionParameter_732" name="CaM_Ca2_bind_Ca_1259_0__Kf" order="2" role="constant"/>
        <ParameterDescription key="FunctionParameter_733" name="CaM_Ca3_845_0_" order="3" role="product"/>
        <ParameterDescription key="FunctionParameter_734" name="Ca_947_0_" order="4" role="substrate"/>
        <ParameterDescription key="FunctionParameter_735" name="kinetics_592_0_" order="5" role="volume"/>
      </ListOfParameterDescriptions>
    </Function>
    <Function key="Function_77" name="Function for CaM_Ca_bind_Ca" type="UserDefined" reversible="true">
      <MiriamAnnotation>
        <rdf:RDF xmlns:dcterms="http://purl.org/dc/terms/" xmlns:rdf="http://www.w3.org/1999/02/22-rdf-syntax-ns#">
          <rdf:Description rdf:about="#Function_77">
            <dcterms:created>
              <rdf:Description>
                <dcterms:W3CDTF>2021-09-23T15:40:24Z</dcterms:W3CDTF>
              </rdf:Description>
            </dcterms:created>
          </rdf:Description>
        </rdf:RDF>
      </MiriamAnnotation>
      <Expression>
        (kinetics_592_0_*CaM_Ca_bind_Ca_1261_0__Kf*Ca_947_0_*CaM_Ca_853_0_-kinetics_592_0_*CaM_Ca_bind_Ca_1261_0__Kb*CaM_Ca2_851_0_)/kinetics_592_0_
      </Expression>
      <ListOfParameterDescriptions>
        <ParameterDescription key="FunctionParameter_742" name="CaM_Ca2_851_0_" order="0" role="product"/>
        <ParameterDescription key="FunctionParameter_743" name="CaM_Ca_853_0_" order="1" role="substrate"/>
        <ParameterDescription key="FunctionParameter_744" name="CaM_Ca_bind_Ca_1261_0__Kb" order="2" role="constant"/>
        <ParameterDescription key="FunctionParameter_745" name="CaM_Ca_bind_Ca_1261_0__Kf" order="3" role="constant"/>
        <ParameterDescription key="FunctionParameter_746" name="Ca_947_0_" order="4" role="substrate"/>
        <ParameterDescription key="FunctionParameter_747" name="kinetics_592_0_" order="5" role="volume"/>
      </ListOfParameterDescriptions>
    </Function>
    <Function key="Function_78" name="Function for CaMKIII_bind_CaM_Ca4" type="UserDefined" reversible="true">
      <MiriamAnnotation>
        <rdf:RDF xmlns:dcterms="http://purl.org/dc/terms/" xmlns:rdf="http://www.w3.org/1999/02/22-rdf-syntax-ns#">
          <rdf:Description rdf:about="#Function_78">
            <dcterms:created>
              <rdf:Description>
                <dcterms:W3CDTF>2021-09-23T15:40:24Z</dcterms:W3CDTF>
              </rdf:Description>
            </dcterms:created>
          </rdf:Description>
        </rdf:RDF>
      </MiriamAnnotation>
      <Expression>
        (kinetics_592_0_*CaMKIII_bind_CaM_Ca4_1263_0__Kf*CaM_Ca4_835_0_*CaMKIII_1047_0_-kinetics_592_0_*CaMKIII_bind_CaM_Ca4_1263_0__Kb*CaMKIII_CaM_Ca4_1049_0_)/kinetics_592_0_
      </Expression>
      <ListOfParameterDescriptions>
        <ParameterDescription key="FunctionParameter_754" name="CaMKIII_1047_0_" order="0" role="substrate"/>
        <ParameterDescription key="FunctionParameter_755" name="CaMKIII_CaM_Ca4_1049_0_" order="1" role="product"/>
        <ParameterDescription key="FunctionParameter_756" name="CaMKIII_bind_CaM_Ca4_1263_0__Kb" order="2" role="constant"/>
        <ParameterDescription key="FunctionParameter_757" name="CaMKIII_bind_CaM_Ca4_1263_0__Kf" order="3" role="constant"/>
        <ParameterDescription key="FunctionParameter_758" name="CaM_Ca4_835_0_" order="4" role="substrate"/>
        <ParameterDescription key="FunctionParameter_759" name="kinetics_592_0_" order="5" role="volume"/>
      </ListOfParameterDescriptions>
    </Function>
    <Function key="Function_79" name="Function for Inact_PP1" type="UserDefined" reversible="true">
      <MiriamAnnotation>
        <rdf:RDF xmlns:dcterms="http://purl.org/dc/terms/" xmlns:rdf="http://www.w3.org/1999/02/22-rdf-syntax-ns#">
          <rdf:Description rdf:about="#Function_79">
            <dcterms:created>
              <rdf:Description>
                <dcterms:W3CDTF>2021-09-23T15:40:24Z</dcterms:W3CDTF>
              </rdf:Description>
            </dcterms:created>
          </rdf:Description>
        </rdf:RDF>
      </MiriamAnnotation>
      <Expression>
        (kinetics_592_0_*Inact_PP1_1265_0__Kf*I1_p_859_0_*PP1_active_855_0_-kinetics_592_0_*Inact_PP1_1265_0__Kb*PP1_I1_p_861_0_)/kinetics_592_0_
      </Expression>
      <ListOfParameterDescriptions>
        <ParameterDescription key="FunctionParameter_766" name="I1_p_859_0_" order="0" role="substrate"/>
        <ParameterDescription key="FunctionParameter_767" name="Inact_PP1_1265_0__Kb" order="1" role="constant"/>
        <ParameterDescription key="FunctionParameter_768" name="Inact_PP1_1265_0__Kf" order="2" role="constant"/>
        <ParameterDescription key="FunctionParameter_769" name="PP1_I1_p_861_0_" order="3" role="product"/>
        <ParameterDescription key="FunctionParameter_770" name="PP1_active_855_0_" order="4" role="substrate"/>
        <ParameterDescription key="FunctionParameter_771" name="kinetics_592_0_" order="5" role="volume"/>
      </ListOfParameterDescriptions>
    </Function>
    <Function key="Function_80" name="Function for Ca_bind_CaNAB_Ca2" type="UserDefined" reversible="true">
      <MiriamAnnotation>
        <rdf:RDF xmlns:dcterms="http://purl.org/dc/terms/" xmlns:rdf="http://www.w3.org/1999/02/22-rdf-syntax-ns#">
          <rdf:Description rdf:about="#Function_80">
            <dcterms:created>
              <rdf:Description>
                <dcterms:W3CDTF>2021-09-23T15:40:24Z</dcterms:W3CDTF>
              </rdf:Description>
            </dcterms:created>
          </rdf:Description>
        </rdf:RDF>
      </MiriamAnnotation>
      <Expression>
        (kinetics_592_0_*Ca_bind_CaNAB_Ca2_1269_0__Kf*CaNAB_Ca2_867_0_*Ca_947_0_^2-kinetics_592_0_*Ca_bind_CaNAB_Ca2_1269_0__Kb*CaNAB_Ca4_849_0_)/kinetics_592_0_
      </Expression>
      <ListOfParameterDescriptions>
        <ParameterDescription key="FunctionParameter_780" name="CaNAB_Ca2_867_0_" order="0" role="substrate"/>
        <ParameterDescription key="FunctionParameter_781" name="CaNAB_Ca4_849_0_" order="1" role="product"/>
        <ParameterDescription key="FunctionParameter_782" name="Ca_947_0_" order="2" role="substrate"/>
        <ParameterDescription key="FunctionParameter_783" name="Ca_bind_CaNAB_Ca2_1269_0__Kb" order="3" role="constant"/>
        <ParameterDescription key="FunctionParameter_784" name="Ca_bind_CaNAB_Ca2_1269_0__Kf" order="4" role="constant"/>
        <ParameterDescription key="FunctionParameter_785" name="kinetics_592_0_" order="5" role="volume"/>
      </ListOfParameterDescriptions>
    </Function>
    <Function key="Function_81" name="Function for Ca_bind_CaNAB" type="UserDefined" reversible="true">
      <MiriamAnnotation>
        <rdf:RDF xmlns:dcterms="http://purl.org/dc/terms/" xmlns:rdf="http://www.w3.org/1999/02/22-rdf-syntax-ns#">
          <rdf:Description rdf:about="#Function_81">
            <dcterms:created>
              <rdf:Description>
                <dcterms:W3CDTF>2021-09-23T15:40:24Z</dcterms:W3CDTF>
              </rdf:Description>
            </dcterms:created>
          </rdf:Description>
        </rdf:RDF>
      </MiriamAnnotation>
      <Expression>
        (kinetics_592_0_*Ca_bind_CaNAB_1271_0__Kf*CaNAB_865_0_*Ca_947_0_^2-kinetics_592_0_*Ca_bind_CaNAB_1271_0__Kb*CaNAB_Ca2_867_0_)/kinetics_592_0_
      </Expression>
      <ListOfParameterDescriptions>
        <ParameterDescription key="FunctionParameter_792" name="CaNAB_865_0_" order="0" role="substrate"/>
        <ParameterDescription key="FunctionParameter_793" name="CaNAB_Ca2_867_0_" order="1" role="product"/>
        <ParameterDescription key="FunctionParameter_794" name="Ca_947_0_" order="2" role="substrate"/>
        <ParameterDescription key="FunctionParameter_795" name="Ca_bind_CaNAB_1271_0__Kb" order="3" role="constant"/>
        <ParameterDescription key="FunctionParameter_796" name="Ca_bind_CaNAB_1271_0__Kf" order="4" role="constant"/>
        <ParameterDescription key="FunctionParameter_797" name="kinetics_592_0_" order="5" role="volume"/>
      </ListOfParameterDescriptions>
    </Function>
    <Function key="Function_82" name="Function for CaM_Ca2_bind_CaNAB" type="UserDefined" reversible="true">
      <MiriamAnnotation>
        <rdf:RDF xmlns:dcterms="http://purl.org/dc/terms/" xmlns:rdf="http://www.w3.org/1999/02/22-rdf-syntax-ns#">
          <rdf:Description rdf:about="#Function_82">
            <dcterms:created>
              <rdf:Description>
                <dcterms:W3CDTF>2021-09-23T15:40:24Z</dcterms:W3CDTF>
              </rdf:Description>
            </dcterms:created>
          </rdf:Description>
        </rdf:RDF>
      </MiriamAnnotation>
      <Expression>
        (kinetics_592_0_*CaM_Ca2_bind_CaNAB_1273_0__Kf*CaNAB_Ca4_849_0_*CaM_Ca2_851_0_-kinetics_592_0_*CaM_Ca2_bind_CaNAB_1273_0__Kb*CaMCa2_CaNAB_871_0_)/kinetics_592_0_
      </Expression>
      <ListOfParameterDescriptions>
        <ParameterDescription key="FunctionParameter_804" name="CaMCa2_CaNAB_871_0_" order="0" role="product"/>
        <ParameterDescription key="FunctionParameter_805" name="CaM_Ca2_851_0_" order="1" role="substrate"/>
        <ParameterDescription key="FunctionParameter_806" name="CaM_Ca2_bind_CaNAB_1273_0__Kb" order="2" role="constant"/>
        <ParameterDescription key="FunctionParameter_807" name="CaM_Ca2_bind_CaNAB_1273_0__Kf" order="3" role="constant"/>
        <ParameterDescription key="FunctionParameter_808" name="CaNAB_Ca4_849_0_" order="4" role="substrate"/>
        <ParameterDescription key="FunctionParameter_809" name="kinetics_592_0_" order="5" role="volume"/>
      </ListOfParameterDescriptions>
    </Function>
    <Function key="Function_83" name="Function for CaMCa3_bind_CaNAB" type="UserDefined" reversible="true">
      <MiriamAnnotation>
        <rdf:RDF xmlns:dcterms="http://purl.org/dc/terms/" xmlns:rdf="http://www.w3.org/1999/02/22-rdf-syntax-ns#">
          <rdf:Description rdf:about="#Function_83">
            <dcterms:created>
              <rdf:Description>
                <dcterms:W3CDTF>2021-09-23T15:40:24Z</dcterms:W3CDTF>
              </rdf:Description>
            </dcterms:created>
          </rdf:Description>
        </rdf:RDF>
      </MiriamAnnotation>
      <Expression>
        (kinetics_592_0_*CaMCa3_bind_CaNAB_1275_0__Kf*CaNAB_Ca4_849_0_*CaM_Ca3_845_0_-kinetics_592_0_*CaMCa3_bind_CaNAB_1275_0__Kb*CaMCa3_CaNAB_869_0_)/kinetics_592_0_
      </Expression>
      <ListOfParameterDescriptions>
        <ParameterDescription key="FunctionParameter_816" name="CaMCa3_CaNAB_869_0_" order="0" role="product"/>
        <ParameterDescription key="FunctionParameter_817" name="CaMCa3_bind_CaNAB_1275_0__Kb" order="1" role="constant"/>
        <ParameterDescription key="FunctionParameter_818" name="CaMCa3_bind_CaNAB_1275_0__Kf" order="2" role="constant"/>
        <ParameterDescription key="FunctionParameter_819" name="CaM_Ca3_845_0_" order="3" role="substrate"/>
        <ParameterDescription key="FunctionParameter_820" name="CaNAB_Ca4_849_0_" order="4" role="substrate"/>
        <ParameterDescription key="FunctionParameter_821" name="kinetics_592_0_" order="5" role="volume"/>
      </ListOfParameterDescriptions>
    </Function>
    <Function key="Function_84" name="Function for CaMCa4_bind_CaNAB" type="UserDefined" reversible="true">
      <MiriamAnnotation>
        <rdf:RDF xmlns:dcterms="http://purl.org/dc/terms/" xmlns:rdf="http://www.w3.org/1999/02/22-rdf-syntax-ns#">
          <rdf:Description rdf:about="#Function_84">
            <dcterms:created>
              <rdf:Description>
                <dcterms:W3CDTF>2021-09-23T15:40:24Z</dcterms:W3CDTF>
              </rdf:Description>
            </dcterms:created>
          </rdf:Description>
        </rdf:RDF>
      </MiriamAnnotation>
      <Expression>
        (kinetics_592_0_*CaMCa4_bind_CaNAB_1277_0__Kf*CaNAB_Ca4_849_0_*CaM_Ca4_835_0_-kinetics_592_0_*CaMCa4_bind_CaNAB_1277_0__Kb*CaMCa4_CaNAB_873_0_)/kinetics_592_0_
      </Expression>
      <ListOfParameterDescriptions>
        <ParameterDescription key="FunctionParameter_828" name="CaMCa4_CaNAB_873_0_" order="0" role="product"/>
        <ParameterDescription key="FunctionParameter_829" name="CaMCa4_bind_CaNAB_1277_0__Kb" order="1" role="constant"/>
        <ParameterDescription key="FunctionParameter_830" name="CaMCa4_bind_CaNAB_1277_0__Kf" order="2" role="constant"/>
        <ParameterDescription key="FunctionParameter_831" name="CaM_Ca4_835_0_" order="3" role="substrate"/>
        <ParameterDescription key="FunctionParameter_832" name="CaNAB_Ca4_849_0_" order="4" role="substrate"/>
        <ParameterDescription key="FunctionParameter_833" name="kinetics_592_0_" order="5" role="volume"/>
      </ListOfParameterDescriptions>
    </Function>
    <Function key="Function_85" name="Function for cAMP_bind_site_B1" type="UserDefined" reversible="true">
      <MiriamAnnotation>
        <rdf:RDF xmlns:dcterms="http://purl.org/dc/terms/" xmlns:rdf="http://www.w3.org/1999/02/22-rdf-syntax-ns#">
          <rdf:Description rdf:about="#Function_85">
            <dcterms:created>
              <rdf:Description>
                <dcterms:W3CDTF>2021-09-23T15:40:24Z</dcterms:W3CDTF>
              </rdf:Description>
            </dcterms:created>
          </rdf:Description>
        </rdf:RDF>
      </MiriamAnnotation>
      <Expression>
        (kinetics_592_0_*cAMP_bind_site_B1_1279_0__Kf*R2C2_877_0_*cAMP_895_0_-kinetics_592_0_*cAMP_bind_site_B1_1279_0__Kb*R2C2_cAMP_879_0_)/kinetics_592_0_
      </Expression>
      <ListOfParameterDescriptions>
        <ParameterDescription key="FunctionParameter_840" name="R2C2_877_0_" order="0" role="substrate"/>
        <ParameterDescription key="FunctionParameter_841" name="R2C2_cAMP_879_0_" order="1" role="product"/>
        <ParameterDescription key="FunctionParameter_842" name="cAMP_895_0_" order="2" role="substrate"/>
        <ParameterDescription key="FunctionParameter_843" name="cAMP_bind_site_B1_1279_0__Kb" order="3" role="constant"/>
        <ParameterDescription key="FunctionParameter_844" name="cAMP_bind_site_B1_1279_0__Kf" order="4" role="constant"/>
        <ParameterDescription key="FunctionParameter_845" name="kinetics_592_0_" order="5" role="volume"/>
      </ListOfParameterDescriptions>
    </Function>
    <Function key="Function_86" name="Function for cAMP_bind_site_B2" type="UserDefined" reversible="true">
      <MiriamAnnotation>
        <rdf:RDF xmlns:dcterms="http://purl.org/dc/terms/" xmlns:rdf="http://www.w3.org/1999/02/22-rdf-syntax-ns#">
          <rdf:Description rdf:about="#Function_86">
            <dcterms:created>
              <rdf:Description>
                <dcterms:W3CDTF>2021-09-23T15:40:24Z</dcterms:W3CDTF>
              </rdf:Description>
            </dcterms:created>
          </rdf:Description>
        </rdf:RDF>
      </MiriamAnnotation>
      <Expression>
        (kinetics_592_0_*cAMP_bind_site_B2_1281_0__Kf*cAMP_895_0_*R2C2_cAMP_879_0_-kinetics_592_0_*cAMP_bind_site_B2_1281_0__Kb*R2C2_cAMP2_881_0_)/kinetics_592_0_
      </Expression>
      <ListOfParameterDescriptions>
        <ParameterDescription key="FunctionParameter_852" name="R2C2_cAMP2_881_0_" order="0" role="product"/>
        <ParameterDescription key="FunctionParameter_853" name="R2C2_cAMP_879_0_" order="1" role="substrate"/>
        <ParameterDescription key="FunctionParameter_854" name="cAMP_895_0_" order="2" role="substrate"/>
        <ParameterDescription key="FunctionParameter_855" name="cAMP_bind_site_B2_1281_0__Kb" order="3" role="constant"/>
        <ParameterDescription key="FunctionParameter_856" name="cAMP_bind_site_B2_1281_0__Kf" order="4" role="constant"/>
        <ParameterDescription key="FunctionParameter_857" name="kinetics_592_0_" order="5" role="volume"/>
      </ListOfParameterDescriptions>
    </Function>
    <Function key="Function_87" name="Function for cAMP_bind_site_A1" type="UserDefined" reversible="true">
      <MiriamAnnotation>
        <rdf:RDF xmlns:dcterms="http://purl.org/dc/terms/" xmlns:rdf="http://www.w3.org/1999/02/22-rdf-syntax-ns#">
          <rdf:Description rdf:about="#Function_87">
            <dcterms:created>
              <rdf:Description>
                <dcterms:W3CDTF>2021-09-23T15:40:24Z</dcterms:W3CDTF>
              </rdf:Description>
            </dcterms:created>
          </rdf:Description>
        </rdf:RDF>
      </MiriamAnnotation>
      <Expression>
        (kinetics_592_0_*cAMP_bind_site_A1_1283_0__Kf*R2C2_cAMP2_881_0_*cAMP_895_0_-kinetics_592_0_*cAMP_bind_site_A1_1283_0__Kb*R2C2_cAMP3_883_0_)/kinetics_592_0_
      </Expression>
      <ListOfParameterDescriptions>
        <ParameterDescription key="FunctionParameter_864" name="R2C2_cAMP2_881_0_" order="0" role="substrate"/>
        <ParameterDescription key="FunctionParameter_865" name="R2C2_cAMP3_883_0_" order="1" role="product"/>
        <ParameterDescription key="FunctionParameter_866" name="cAMP_895_0_" order="2" role="substrate"/>
        <ParameterDescription key="FunctionParameter_867" name="cAMP_bind_site_A1_1283_0__Kb" order="3" role="constant"/>
        <ParameterDescription key="FunctionParameter_868" name="cAMP_bind_site_A1_1283_0__Kf" order="4" role="constant"/>
        <ParameterDescription key="FunctionParameter_869" name="kinetics_592_0_" order="5" role="volume"/>
      </ListOfParameterDescriptions>
    </Function>
    <Function key="Function_88" name="Function for cAMP_bind_site_A2" type="UserDefined" reversible="true">
      <MiriamAnnotation>
        <rdf:RDF xmlns:dcterms="http://purl.org/dc/terms/" xmlns:rdf="http://www.w3.org/1999/02/22-rdf-syntax-ns#">
          <rdf:Description rdf:about="#Function_88">
            <dcterms:created>
              <rdf:Description>
                <dcterms:W3CDTF>2021-09-23T15:40:24Z</dcterms:W3CDTF>
              </rdf:Description>
            </dcterms:created>
          </rdf:Description>
        </rdf:RDF>
      </MiriamAnnotation>
      <Expression>
        (kinetics_592_0_*cAMP_bind_site_A2_1285_0__Kf*R2C2_cAMP3_883_0_*cAMP_895_0_-kinetics_592_0_*cAMP_bind_site_A2_1285_0__Kb*R2C2_cAMP4_885_0_)/kinetics_592_0_
      </Expression>
      <ListOfParameterDescriptions>
        <ParameterDescription key="FunctionParameter_876" name="R2C2_cAMP3_883_0_" order="0" role="substrate"/>
        <ParameterDescription key="FunctionParameter_877" name="R2C2_cAMP4_885_0_" order="1" role="product"/>
        <ParameterDescription key="FunctionParameter_878" name="cAMP_895_0_" order="2" role="substrate"/>
        <ParameterDescription key="FunctionParameter_879" name="cAMP_bind_site_A2_1285_0__Kb" order="3" role="constant"/>
        <ParameterDescription key="FunctionParameter_880" name="cAMP_bind_site_A2_1285_0__Kf" order="4" role="constant"/>
        <ParameterDescription key="FunctionParameter_881" name="kinetics_592_0_" order="5" role="volume"/>
      </ListOfParameterDescriptions>
    </Function>
    <Function key="Function_89" name="Function for Release_C1" type="UserDefined" reversible="true">
      <MiriamAnnotation>
        <rdf:RDF xmlns:dcterms="http://purl.org/dc/terms/" xmlns:rdf="http://www.w3.org/1999/02/22-rdf-syntax-ns#">
          <rdf:Description rdf:about="#Function_89">
            <dcterms:created>
              <rdf:Description>
                <dcterms:W3CDTF>2021-09-23T15:40:24Z</dcterms:W3CDTF>
              </rdf:Description>
            </dcterms:created>
          </rdf:Description>
        </rdf:RDF>
      </MiriamAnnotation>
      <Expression>
        (kinetics_592_0_*Release_C1_1287_0__Kf*R2C2_cAMP4_885_0_-kinetics_592_0_*Release_C1_1287_0__Kb*PKA_active_875_0_*R2C_cAMP4_887_0_)/kinetics_592_0_
      </Expression>
      <ListOfParameterDescriptions>
        <ParameterDescription key="FunctionParameter_888" name="PKA_active_875_0_" order="0" role="product"/>
        <ParameterDescription key="FunctionParameter_889" name="R2C2_cAMP4_885_0_" order="1" role="substrate"/>
        <ParameterDescription key="FunctionParameter_890" name="R2C_cAMP4_887_0_" order="2" role="product"/>
        <ParameterDescription key="FunctionParameter_891" name="Release_C1_1287_0__Kb" order="3" role="constant"/>
        <ParameterDescription key="FunctionParameter_892" name="Release_C1_1287_0__Kf" order="4" role="constant"/>
        <ParameterDescription key="FunctionParameter_893" name="kinetics_592_0_" order="5" role="volume"/>
      </ListOfParameterDescriptions>
    </Function>
    <Function key="Function_90" name="Function for Release_C2" type="UserDefined" reversible="true">
      <MiriamAnnotation>
        <rdf:RDF xmlns:dcterms="http://purl.org/dc/terms/" xmlns:rdf="http://www.w3.org/1999/02/22-rdf-syntax-ns#">
          <rdf:Description rdf:about="#Function_90">
            <dcterms:created>
              <rdf:Description>
                <dcterms:W3CDTF>2021-09-23T15:40:24Z</dcterms:W3CDTF>
              </rdf:Description>
            </dcterms:created>
          </rdf:Description>
        </rdf:RDF>
      </MiriamAnnotation>
      <Expression>
        (kinetics_592_0_*Release_C2_1289_0__Kf*R2C_cAMP4_887_0_-kinetics_592_0_*Release_C2_1289_0__Kb*R2_cAMP4_889_0_*PKA_active_875_0_)/kinetics_592_0_
      </Expression>
      <ListOfParameterDescriptions>
        <ParameterDescription key="FunctionParameter_900" name="PKA_active_875_0_" order="0" role="product"/>
        <ParameterDescription key="FunctionParameter_901" name="R2C_cAMP4_887_0_" order="1" role="substrate"/>
        <ParameterDescription key="FunctionParameter_902" name="R2_cAMP4_889_0_" order="2" role="product"/>
        <ParameterDescription key="FunctionParameter_903" name="Release_C2_1289_0__Kb" order="3" role="constant"/>
        <ParameterDescription key="FunctionParameter_904" name="Release_C2_1289_0__Kf" order="4" role="constant"/>
        <ParameterDescription key="FunctionParameter_905" name="kinetics_592_0_" order="5" role="volume"/>
      </ListOfParameterDescriptions>
    </Function>
    <Function key="Function_91" name="Function for inhib_PKA" type="UserDefined" reversible="true">
      <MiriamAnnotation>
        <rdf:RDF xmlns:dcterms="http://purl.org/dc/terms/" xmlns:rdf="http://www.w3.org/1999/02/22-rdf-syntax-ns#">
          <rdf:Description rdf:about="#Function_91">
            <dcterms:created>
              <rdf:Description>
                <dcterms:W3CDTF>2021-09-23T15:40:24Z</dcterms:W3CDTF>
              </rdf:Description>
            </dcterms:created>
          </rdf:Description>
        </rdf:RDF>
      </MiriamAnnotation>
      <Expression>
        (kinetics_592_0_*inhib_PKA_1291_0__Kf*PKA_inhibitor_891_0_*PKA_active_875_0_-kinetics_592_0_*inhib_PKA_1291_0__Kb*inhibited_PKA_893_0_)/kinetics_592_0_
      </Expression>
      <ListOfParameterDescriptions>
        <ParameterDescription key="FunctionParameter_912" name="PKA_active_875_0_" order="0" role="substrate"/>
        <ParameterDescription key="FunctionParameter_913" name="PKA_inhibitor_891_0_" order="1" role="substrate"/>
        <ParameterDescription key="FunctionParameter_914" name="inhib_PKA_1291_0__Kb" order="2" role="constant"/>
        <ParameterDescription key="FunctionParameter_915" name="inhib_PKA_1291_0__Kf" order="3" role="constant"/>
        <ParameterDescription key="FunctionParameter_916" name="inhibited_PKA_893_0_" order="4" role="product"/>
        <ParameterDescription key="FunctionParameter_917" name="kinetics_592_0_" order="5" role="volume"/>
      </ListOfParameterDescriptions>
    </Function>
    <Function key="Function_92" name="Function for CaM_bind_AC1" type="UserDefined" reversible="true">
      <MiriamAnnotation>
        <rdf:RDF xmlns:dcterms="http://purl.org/dc/terms/" xmlns:rdf="http://www.w3.org/1999/02/22-rdf-syntax-ns#">
          <rdf:Description rdf:about="#Function_92">
            <dcterms:created>
              <rdf:Description>
                <dcterms:W3CDTF>2021-09-23T15:40:24Z</dcterms:W3CDTF>
              </rdf:Description>
            </dcterms:created>
          </rdf:Description>
        </rdf:RDF>
      </MiriamAnnotation>
      <Expression>
        (kinetics_592_0_*CaM_bind_AC1_1293_0__Kf*CaM_Ca4_835_0_*AC1_901_0_-kinetics_592_0_*CaM_bind_AC1_1293_0__Kb*AC1_CaM_899_0_)/kinetics_592_0_
      </Expression>
      <ListOfParameterDescriptions>
        <ParameterDescription key="FunctionParameter_924" name="AC1_901_0_" order="0" role="substrate"/>
        <ParameterDescription key="FunctionParameter_925" name="AC1_CaM_899_0_" order="1" role="product"/>
        <ParameterDescription key="FunctionParameter_926" name="CaM_Ca4_835_0_" order="2" role="substrate"/>
        <ParameterDescription key="FunctionParameter_927" name="CaM_bind_AC1_1293_0__Kb" order="3" role="constant"/>
        <ParameterDescription key="FunctionParameter_928" name="CaM_bind_AC1_1293_0__Kf" order="4" role="constant"/>
        <ParameterDescription key="FunctionParameter_929" name="kinetics_592_0_" order="5" role="volume"/>
      </ListOfParameterDescriptions>
    </Function>
    <Function key="Function_93" name="Function for CaM_bind_PDE1" type="UserDefined" reversible="true">
      <MiriamAnnotation>
        <rdf:RDF xmlns:dcterms="http://purl.org/dc/terms/" xmlns:rdf="http://www.w3.org/1999/02/22-rdf-syntax-ns#">
          <rdf:Description rdf:about="#Function_93">
            <dcterms:created>
              <rdf:Description>
                <dcterms:W3CDTF>2021-09-23T15:40:24Z</dcterms:W3CDTF>
              </rdf:Description>
            </dcterms:created>
          </rdf:Description>
        </rdf:RDF>
      </MiriamAnnotation>
      <Expression>
        (kinetics_592_0_*CaM_bind_PDE1_1299_0__Kf*CaM_Ca4_835_0_*PDE1_917_0_-kinetics_592_0_*CaM_bind_PDE1_1299_0__Kb*CaM_dot_PDE1_919_0_)/kinetics_592_0_
      </Expression>
      <ListOfParameterDescriptions>
        <ParameterDescription key="FunctionParameter_940" name="CaM_Ca4_835_0_" order="0" role="substrate"/>
        <ParameterDescription key="FunctionParameter_941" name="CaM_bind_PDE1_1299_0__Kb" order="1" role="constant"/>
        <ParameterDescription key="FunctionParameter_942" name="CaM_bind_PDE1_1299_0__Kf" order="2" role="constant"/>
        <ParameterDescription key="FunctionParameter_943" name="CaM_dot_PDE1_919_0_" order="3" role="product"/>
        <ParameterDescription key="FunctionParameter_944" name="PDE1_917_0_" order="4" role="substrate"/>
        <ParameterDescription key="FunctionParameter_945" name="kinetics_592_0_" order="5" role="volume"/>
      </ListOfParameterDescriptions>
    </Function>
    <Function key="Function_94" name="Function for RecLigandBinding" type="UserDefined" reversible="true">
      <MiriamAnnotation>
        <rdf:RDF xmlns:dcterms="http://purl.org/dc/terms/" xmlns:rdf="http://www.w3.org/1999/02/22-rdf-syntax-ns#">
          <rdf:Description rdf:about="#Function_94">
            <dcterms:created>
              <rdf:Description>
                <dcterms:W3CDTF>2021-09-23T15:40:24Z</dcterms:W3CDTF>
              </rdf:Description>
            </dcterms:created>
          </rdf:Description>
        </rdf:RDF>
      </MiriamAnnotation>
      <Expression>
        (kinetics_592_0_*RecLigandBinding_1301_0__Kf*Glutamate_923_0_*mGluR_925_0_-kinetics_592_0_*RecLigandBinding_1301_0__Kb*Rec_Glu_927_0_)/kinetics_592_0_
      </Expression>
      <ListOfParameterDescriptions>
        <ParameterDescription key="FunctionParameter_952" name="Glutamate_923_0_" order="0" role="substrate"/>
        <ParameterDescription key="FunctionParameter_953" name="RecLigandBinding_1301_0__Kb" order="1" role="constant"/>
        <ParameterDescription key="FunctionParameter_954" name="RecLigandBinding_1301_0__Kf" order="2" role="constant"/>
        <ParameterDescription key="FunctionParameter_955" name="Rec_Glu_927_0_" order="3" role="product"/>
        <ParameterDescription key="FunctionParameter_956" name="kinetics_592_0_" order="4" role="volume"/>
        <ParameterDescription key="FunctionParameter_957" name="mGluR_925_0_" order="5" role="substrate"/>
      </ListOfParameterDescriptions>
    </Function>
    <Function key="Function_95" name="Function for Rec_Glu_bind_Gq" type="UserDefined" reversible="true">
      <MiriamAnnotation>
        <rdf:RDF xmlns:dcterms="http://purl.org/dc/terms/" xmlns:rdf="http://www.w3.org/1999/02/22-rdf-syntax-ns#">
          <rdf:Description rdf:about="#Function_95">
            <dcterms:created>
              <rdf:Description>
                <dcterms:W3CDTF>2021-09-23T15:40:24Z</dcterms:W3CDTF>
              </rdf:Description>
            </dcterms:created>
          </rdf:Description>
        </rdf:RDF>
      </MiriamAnnotation>
      <Expression>
        (kinetics_592_0_*Rec_Glu_bind_Gq_1303_0__Kf*G_GDP_939_0_*Rec_Glu_927_0_-kinetics_592_0_*Rec_Glu_bind_Gq_1303_0__Kb*Rec_Glu_Gq_931_0_)/kinetics_592_0_
      </Expression>
      <ListOfParameterDescriptions>
        <ParameterDescription key="FunctionParameter_964" name="G_GDP_939_0_" order="0" role="substrate"/>
        <ParameterDescription key="FunctionParameter_965" name="Rec_Glu_927_0_" order="1" role="substrate"/>
        <ParameterDescription key="FunctionParameter_966" name="Rec_Glu_Gq_931_0_" order="2" role="product"/>
        <ParameterDescription key="FunctionParameter_967" name="Rec_Glu_bind_Gq_1303_0__Kb" order="3" role="constant"/>
        <ParameterDescription key="FunctionParameter_968" name="Rec_Glu_bind_Gq_1303_0__Kf" order="4" role="constant"/>
        <ParameterDescription key="FunctionParameter_969" name="kinetics_592_0_" order="5" role="volume"/>
      </ListOfParameterDescriptions>
    </Function>
    <Function key="Function_96" name="Function for Glu_bind_Rec_Gq" type="UserDefined" reversible="true">
      <MiriamAnnotation>
        <rdf:RDF xmlns:dcterms="http://purl.org/dc/terms/" xmlns:rdf="http://www.w3.org/1999/02/22-rdf-syntax-ns#">
          <rdf:Description rdf:about="#Function_96">
            <dcterms:created>
              <rdf:Description>
                <dcterms:W3CDTF>2021-09-23T15:40:24Z</dcterms:W3CDTF>
              </rdf:Description>
            </dcterms:created>
          </rdf:Description>
        </rdf:RDF>
      </MiriamAnnotation>
      <Expression>
        (kinetics_592_0_*Glu_bind_Rec_Gq_1305_0__Kf*Rec_Gq_929_0_*Glutamate_923_0_-kinetics_592_0_*Glu_bind_Rec_Gq_1305_0__Kb*Rec_Glu_Gq_931_0_)/kinetics_592_0_
      </Expression>
      <ListOfParameterDescriptions>
        <ParameterDescription key="FunctionParameter_976" name="Glu_bind_Rec_Gq_1305_0__Kb" order="0" role="constant"/>
        <ParameterDescription key="FunctionParameter_977" name="Glu_bind_Rec_Gq_1305_0__Kf" order="1" role="constant"/>
        <ParameterDescription key="FunctionParameter_978" name="Glutamate_923_0_" order="2" role="substrate"/>
        <ParameterDescription key="FunctionParameter_979" name="Rec_Glu_Gq_931_0_" order="3" role="product"/>
        <ParameterDescription key="FunctionParameter_980" name="Rec_Gq_929_0_" order="4" role="substrate"/>
        <ParameterDescription key="FunctionParameter_981" name="kinetics_592_0_" order="5" role="volume"/>
      </ListOfParameterDescriptions>
    </Function>
    <Function key="Function_97" name="Function for Rec_bind_Gq" type="UserDefined" reversible="true">
      <MiriamAnnotation>
        <rdf:RDF xmlns:dcterms="http://purl.org/dc/terms/" xmlns:rdf="http://www.w3.org/1999/02/22-rdf-syntax-ns#">
          <rdf:Description rdf:about="#Function_97">
            <dcterms:created>
              <rdf:Description>
                <dcterms:W3CDTF>2021-09-23T15:40:24Z</dcterms:W3CDTF>
              </rdf:Description>
            </dcterms:created>
          </rdf:Description>
        </rdf:RDF>
      </MiriamAnnotation>
      <Expression>
        (kinetics_592_0_*Rec_bind_Gq_1309_0__Kf*G_GDP_939_0_*mGluR_925_0_-kinetics_592_0_*Rec_bind_Gq_1309_0__Kb*Rec_Gq_929_0_)/kinetics_592_0_
      </Expression>
      <ListOfParameterDescriptions>
        <ParameterDescription key="FunctionParameter_990" name="G_GDP_939_0_" order="0" role="substrate"/>
        <ParameterDescription key="FunctionParameter_991" name="Rec_Gq_929_0_" order="1" role="product"/>
        <ParameterDescription key="FunctionParameter_992" name="Rec_bind_Gq_1309_0__Kb" order="2" role="constant"/>
        <ParameterDescription key="FunctionParameter_993" name="Rec_bind_Gq_1309_0__Kf" order="3" role="constant"/>
        <ParameterDescription key="FunctionParameter_994" name="kinetics_592_0_" order="4" role="volume"/>
        <ParameterDescription key="FunctionParameter_995" name="mGluR_925_0_" order="5" role="substrate"/>
      </ListOfParameterDescriptions>
    </Function>
    <Function key="Function_98" name="Function for bind_Gab1" type="UserDefined" reversible="true">
      <MiriamAnnotation>
        <rdf:RDF xmlns:dcterms="http://purl.org/dc/terms/" xmlns:rdf="http://www.w3.org/1999/02/22-rdf-syntax-ns#">
          <rdf:Description rdf:about="#Function_98">
            <dcterms:created>
              <rdf:Description>
                <dcterms:W3CDTF>2021-09-23T15:40:24Z</dcterms:W3CDTF>
              </rdf:Description>
            </dcterms:created>
          </rdf:Description>
        </rdf:RDF>
      </MiriamAnnotation>
      <Expression>
        (kinetics_592_0_*bind_Gab1_1317_0__Kf*Gab1_961_0_*SHC_p_Grb2_clx_807_0_-kinetics_592_0_*bind_Gab1_1317_0__Kb*SHC_p_Grb2_Gab1_clx_963_0_)/kinetics_592_0_
      </Expression>
      <ListOfParameterDescriptions>
        <ParameterDescription key="FunctionParameter_1008" name="Gab1_961_0_" order="0" role="substrate"/>
        <ParameterDescription key="FunctionParameter_1009" name="SHC_p_Grb2_Gab1_clx_963_0_" order="1" role="product"/>
        <ParameterDescription key="FunctionParameter_1010" name="SHC_p_Grb2_clx_807_0_" order="2" role="substrate"/>
        <ParameterDescription key="FunctionParameter_1011" name="bind_Gab1_1317_0__Kb" order="3" role="constant"/>
        <ParameterDescription key="FunctionParameter_1012" name="bind_Gab1_1317_0__Kf" order="4" role="constant"/>
        <ParameterDescription key="FunctionParameter_1013" name="kinetics_592_0_" order="5" role="volume"/>
      </ListOfParameterDescriptions>
    </Function>
    <Function key="Function_99" name="Function for PI3K_act" type="UserDefined" reversible="true">
      <MiriamAnnotation>
        <rdf:RDF xmlns:dcterms="http://purl.org/dc/terms/" xmlns:rdf="http://www.w3.org/1999/02/22-rdf-syntax-ns#">
          <rdf:Description rdf:about="#Function_99">
            <dcterms:created>
              <rdf:Description>
                <dcterms:W3CDTF>2021-09-23T15:40:24Z</dcterms:W3CDTF>
              </rdf:Description>
            </dcterms:created>
          </rdf:Description>
        </rdf:RDF>
      </MiriamAnnotation>
      <Expression>
        (kinetics_592_0_*PI3K_act_1319_0__Kf*SHC_p_Grb2_Gab1_clx_963_0_*PI3K_957_0_-kinetics_592_0_*PI3K_act_1319_0__Kb*SHC_p_Grb2_Gab1_PI3K_clx_955_0_)/kinetics_592_0_
      </Expression>
      <ListOfParameterDescriptions>
        <ParameterDescription key="FunctionParameter_1020" name="PI3K_957_0_" order="0" role="substrate"/>
        <ParameterDescription key="FunctionParameter_1021" name="PI3K_act_1319_0__Kb" order="1" role="constant"/>
        <ParameterDescription key="FunctionParameter_1022" name="PI3K_act_1319_0__Kf" order="2" role="constant"/>
        <ParameterDescription key="FunctionParameter_1023" name="SHC_p_Grb2_Gab1_PI3K_clx_955_0_" order="3" role="product"/>
        <ParameterDescription key="FunctionParameter_1024" name="SHC_p_Grb2_Gab1_clx_963_0_" order="4" role="substrate"/>
        <ParameterDescription key="FunctionParameter_1025" name="kinetics_592_0_" order="5" role="volume"/>
      </ListOfParameterDescriptions>
    </Function>
    <Function key="Function_100" name="Function for basal_PI3K_act" type="UserDefined" reversible="true">
      <MiriamAnnotation>
        <rdf:RDF xmlns:dcterms="http://purl.org/dc/terms/" xmlns:rdf="http://www.w3.org/1999/02/22-rdf-syntax-ns#">
          <rdf:Description rdf:about="#Function_100">
            <dcterms:created>
              <rdf:Description>
                <dcterms:W3CDTF>2021-09-23T15:40:24Z</dcterms:W3CDTF>
              </rdf:Description>
            </dcterms:created>
          </rdf:Description>
        </rdf:RDF>
      </MiriamAnnotation>
      <Expression>
        (kinetics_592_0_*basal_PI3K_act_1321_0__Kf*PI3K_957_0_-kinetics_592_0_*basal_PI3K_act_1321_0__Kb*PI3K_basal_959_0_)/kinetics_592_0_
      </Expression>
      <ListOfParameterDescriptions>
        <ParameterDescription key="FunctionParameter_1005" name="PI3K_957_0_" order="0" role="substrate"/>
        <ParameterDescription key="FunctionParameter_1032" name="PI3K_basal_959_0_" order="1" role="product"/>
        <ParameterDescription key="FunctionParameter_1033" name="basal_PI3K_act_1321_0__Kb" order="2" role="constant"/>
        <ParameterDescription key="FunctionParameter_1034" name="basal_PI3K_act_1321_0__Kf" order="3" role="constant"/>
        <ParameterDescription key="FunctionParameter_1035" name="kinetics_592_0_" order="4" role="volume"/>
      </ListOfParameterDescriptions>
    </Function>
    <Function key="Function_101" name="Function for PI3K_bind_Ras_GTP" type="UserDefined" reversible="true">
      <MiriamAnnotation>
        <rdf:RDF xmlns:dcterms="http://purl.org/dc/terms/" xmlns:rdf="http://www.w3.org/1999/02/22-rdf-syntax-ns#">
          <rdf:Description rdf:about="#Function_101">
            <dcterms:created>
              <rdf:Description>
                <dcterms:W3CDTF>2021-09-23T15:40:24Z</dcterms:W3CDTF>
              </rdf:Description>
            </dcterms:created>
          </rdf:Description>
        </rdf:RDF>
      </MiriamAnnotation>
      <Expression>
        (kinetics_592_0_*PI3K_bind_Ras_GTP_1323_0__Kf*GTP_Ras_771_0_*PI3K_957_0_-kinetics_592_0_*PI3K_bind_Ras_GTP_1323_0__Kb*Ras_GTP_PI3K_967_0_)/kinetics_592_0_
      </Expression>
      <ListOfParameterDescriptions>
        <ParameterDescription key="FunctionParameter_1042" name="GTP_Ras_771_0_" order="0" role="substrate"/>
        <ParameterDescription key="FunctionParameter_1043" name="PI3K_957_0_" order="1" role="substrate"/>
        <ParameterDescription key="FunctionParameter_1044" name="PI3K_bind_Ras_GTP_1323_0__Kb" order="2" role="constant"/>
        <ParameterDescription key="FunctionParameter_1045" name="PI3K_bind_Ras_GTP_1323_0__Kf" order="3" role="constant"/>
        <ParameterDescription key="FunctionParameter_1046" name="Ras_GTP_PI3K_967_0_" order="4" role="product"/>
        <ParameterDescription key="FunctionParameter_1047" name="kinetics_592_0_" order="5" role="volume"/>
      </ListOfParameterDescriptions>
    </Function>
    <Function key="Function_102" name="Function for PIP3_bind_AKT" type="UserDefined" reversible="true">
      <MiriamAnnotation>
        <rdf:RDF xmlns:dcterms="http://purl.org/dc/terms/" xmlns:rdf="http://www.w3.org/1999/02/22-rdf-syntax-ns#">
          <rdf:Description rdf:about="#Function_102">
            <dcterms:created>
              <rdf:Description>
                <dcterms:W3CDTF>2021-09-23T15:40:24Z</dcterms:W3CDTF>
              </rdf:Description>
            </dcterms:created>
          </rdf:Description>
        </rdf:RDF>
      </MiriamAnnotation>
      <Expression>
        (kinetics_592_0_*PIP3_bind_AKT_1325_0__Kf*AKT_979_0_*PIP3_951_0_-kinetics_592_0_*PIP3_bind_AKT_1325_0__Kb*PIP3_AKT_969_0_)/kinetics_592_0_
      </Expression>
      <ListOfParameterDescriptions>
        <ParameterDescription key="FunctionParameter_1054" name="AKT_979_0_" order="0" role="substrate"/>
        <ParameterDescription key="FunctionParameter_1055" name="PIP3_951_0_" order="1" role="substrate"/>
        <ParameterDescription key="FunctionParameter_1056" name="PIP3_AKT_969_0_" order="2" role="product"/>
        <ParameterDescription key="FunctionParameter_1057" name="PIP3_bind_AKT_1325_0__Kb" order="3" role="constant"/>
        <ParameterDescription key="FunctionParameter_1058" name="PIP3_bind_AKT_1325_0__Kf" order="4" role="constant"/>
        <ParameterDescription key="FunctionParameter_1059" name="kinetics_592_0_" order="5" role="volume"/>
      </ListOfParameterDescriptions>
    </Function>
    <Function key="Function_103" name="Function for PIP3_bind_PDK1" type="UserDefined" reversible="true">
      <MiriamAnnotation>
        <rdf:RDF xmlns:dcterms="http://purl.org/dc/terms/" xmlns:rdf="http://www.w3.org/1999/02/22-rdf-syntax-ns#">
          <rdf:Description rdf:about="#Function_103">
            <dcterms:created>
              <rdf:Description>
                <dcterms:W3CDTF>2021-09-23T15:40:24Z</dcterms:W3CDTF>
              </rdf:Description>
            </dcterms:created>
          </rdf:Description>
        </rdf:RDF>
      </MiriamAnnotation>
      <Expression>
        (kinetics_592_0_*PIP3_bind_PDK1_1327_0__Kf*PDK1_953_0_*PIP3_951_0_-kinetics_592_0_*PIP3_bind_PDK1_1327_0__Kb*PIP3_PDK1_971_0_)/kinetics_592_0_
      </Expression>
      <ListOfParameterDescriptions>
        <ParameterDescription key="FunctionParameter_1066" name="PDK1_953_0_" order="0" role="substrate"/>
        <ParameterDescription key="FunctionParameter_1067" name="PIP3_951_0_" order="1" role="substrate"/>
        <ParameterDescription key="FunctionParameter_1068" name="PIP3_PDK1_971_0_" order="2" role="product"/>
        <ParameterDescription key="FunctionParameter_1069" name="PIP3_bind_PDK1_1327_0__Kb" order="3" role="constant"/>
        <ParameterDescription key="FunctionParameter_1070" name="PIP3_bind_PDK1_1327_0__Kf" order="4" role="constant"/>
        <ParameterDescription key="FunctionParameter_1071" name="kinetics_592_0_" order="5" role="volume"/>
      </ListOfParameterDescriptions>
    </Function>
    <Function key="Function_104" name="Function for Dimeriz_TrKB" type="UserDefined" reversible="true">
      <MiriamAnnotation>
        <rdf:RDF xmlns:dcterms="http://purl.org/dc/terms/" xmlns:rdf="http://www.w3.org/1999/02/22-rdf-syntax-ns#">
          <rdf:Description rdf:about="#Function_104">
            <dcterms:created>
              <rdf:Description>
                <dcterms:W3CDTF>2021-09-23T15:40:24Z</dcterms:W3CDTF>
              </rdf:Description>
            </dcterms:created>
          </rdf:Description>
        </rdf:RDF>
      </MiriamAnnotation>
      <Expression>
        (kinetics_592_0_*Dimeriz_TrKB_1331_0__Kf*BDNF_TrKB_clx_987_0_*TrKB_983_0_-kinetics_592_0_*Dimeriz_TrKB_1331_0__Kb*BDNF_TrKB2_clx_985_0_)/kinetics_592_0_
      </Expression>
      <ListOfParameterDescriptions>
        <ParameterDescription key="FunctionParameter_1080" name="BDNF_TrKB2_clx_985_0_" order="0" role="product"/>
        <ParameterDescription key="FunctionParameter_1081" name="BDNF_TrKB_clx_987_0_" order="1" role="substrate"/>
        <ParameterDescription key="FunctionParameter_1082" name="Dimeriz_TrKB_1331_0__Kb" order="2" role="constant"/>
        <ParameterDescription key="FunctionParameter_1083" name="Dimeriz_TrKB_1331_0__Kf" order="3" role="constant"/>
        <ParameterDescription key="FunctionParameter_1084" name="TrKB_983_0_" order="4" role="substrate"/>
        <ParameterDescription key="FunctionParameter_1085" name="kinetics_592_0_" order="5" role="volume"/>
      </ListOfParameterDescriptions>
    </Function>
    <Function key="Function_105" name="Function for Ligand_binding" type="UserDefined" reversible="true">
      <MiriamAnnotation>
        <rdf:RDF xmlns:dcterms="http://purl.org/dc/terms/" xmlns:rdf="http://www.w3.org/1999/02/22-rdf-syntax-ns#">
          <rdf:Description rdf:about="#Function_105">
            <dcterms:created>
              <rdf:Description>
                <dcterms:W3CDTF>2021-09-23T15:40:24Z</dcterms:W3CDTF>
              </rdf:Description>
            </dcterms:created>
          </rdf:Description>
        </rdf:RDF>
      </MiriamAnnotation>
      <Expression>
        (kinetics_592_0_*Ligand_binding_1333_0__Kf*BDNF_1045_0_*TrKB_983_0_-kinetics_592_0_*Ligand_binding_1333_0__Kb*BDNF_TrKB_clx_987_0_)/kinetics_592_0_
      </Expression>
      <ListOfParameterDescriptions>
        <ParameterDescription key="FunctionParameter_1092" name="BDNF_1045_0_" order="0" role="substrate"/>
        <ParameterDescription key="FunctionParameter_1093" name="BDNF_TrKB_clx_987_0_" order="1" role="product"/>
        <ParameterDescription key="FunctionParameter_1094" name="Ligand_binding_1333_0__Kb" order="2" role="constant"/>
        <ParameterDescription key="FunctionParameter_1095" name="Ligand_binding_1333_0__Kf" order="3" role="constant"/>
        <ParameterDescription key="FunctionParameter_1096" name="TrKB_983_0_" order="4" role="substrate"/>
        <ParameterDescription key="FunctionParameter_1097" name="kinetics_592_0_" order="5" role="volume"/>
      </ListOfParameterDescriptions>
    </Function>
    <Function key="Function_106" name="Function for LR_cycling" type="UserDefined" reversible="true">
      <MiriamAnnotation>
        <rdf:RDF xmlns:dcterms="http://purl.org/dc/terms/" xmlns:rdf="http://www.w3.org/1999/02/22-rdf-syntax-ns#">
          <rdf:Description rdf:about="#Function_106">
            <dcterms:created>
              <rdf:Description>
                <dcterms:W3CDTF>2021-09-23T15:40:24Z</dcterms:W3CDTF>
              </rdf:Description>
            </dcterms:created>
          </rdf:Description>
        </rdf:RDF>
      </MiriamAnnotation>
      <Expression>
        (kinetics_592_0_*LR_cycling_1337_0__Kf*Int_BDNF_TrKB2_p_clx_981_0_-kinetics_592_0_*LR_cycling_1337_0__Kb*TrKB_983_0_)/kinetics_592_0_
      </Expression>
      <ListOfParameterDescriptions>
        <ParameterDescription key="FunctionParameter_1105" name="Int_BDNF_TrKB2_p_clx_981_0_" order="0" role="substrate"/>
        <ParameterDescription key="FunctionParameter_1106" name="LR_cycling_1337_0__Kb" order="1" role="constant"/>
        <ParameterDescription key="FunctionParameter_1107" name="LR_cycling_1337_0__Kf" order="2" role="constant"/>
        <ParameterDescription key="FunctionParameter_1108" name="TrKB_983_0_" order="3" role="product"/>
        <ParameterDescription key="FunctionParameter_1109" name="kinetics_592_0_" order="4" role="volume"/>
      </ListOfParameterDescriptions>
    </Function>
    <Function key="Function_107" name="Function for Rheb_GTP_bind_TORclx" type="UserDefined" reversible="true">
      <MiriamAnnotation>
        <rdf:RDF xmlns:dcterms="http://purl.org/dc/terms/" xmlns:rdf="http://www.w3.org/1999/02/22-rdf-syntax-ns#">
          <rdf:Description rdf:about="#Function_107">
            <dcterms:created>
              <rdf:Description>
                <dcterms:W3CDTF>2021-09-23T15:40:24Z</dcterms:W3CDTF>
              </rdf:Description>
            </dcterms:created>
          </rdf:Description>
        </rdf:RDF>
      </MiriamAnnotation>
      <Expression>
        (kinetics_592_0_*Rheb_GTP_bind_TORclx_1339_0__Kf*TOR_clx_995_0_*Rheb_GTP_991_0_-kinetics_592_0_*Rheb_GTP_bind_TORclx_1339_0__Kb*TOR_Rheb_GTP_clx_997_0_)/kinetics_592_0_
      </Expression>
      <ListOfParameterDescriptions>
        <ParameterDescription key="FunctionParameter_1116" name="Rheb_GTP_991_0_" order="0" role="substrate"/>
        <ParameterDescription key="FunctionParameter_1117" name="Rheb_GTP_bind_TORclx_1339_0__Kb" order="1" role="constant"/>
        <ParameterDescription key="FunctionParameter_1118" name="Rheb_GTP_bind_TORclx_1339_0__Kf" order="2" role="constant"/>
        <ParameterDescription key="FunctionParameter_1119" name="TOR_Rheb_GTP_clx_997_0_" order="3" role="product"/>
        <ParameterDescription key="FunctionParameter_1120" name="TOR_clx_995_0_" order="4" role="substrate"/>
        <ParameterDescription key="FunctionParameter_1121" name="kinetics_592_0_" order="5" role="volume"/>
      </ListOfParameterDescriptions>
    </Function>
    <Function key="Function_108" name="Function for eIF4E_bind_BP2" type="UserDefined" reversible="true">
      <MiriamAnnotation>
        <rdf:RDF xmlns:dcterms="http://purl.org/dc/terms/" xmlns:rdf="http://www.w3.org/1999/02/22-rdf-syntax-ns#">
          <rdf:Description rdf:about="#Function_108">
            <dcterms:created>
              <rdf:Description>
                <dcterms:W3CDTF>2021-09-23T15:40:24Z</dcterms:W3CDTF>
              </rdf:Description>
            </dcterms:created>
          </rdf:Description>
        </rdf:RDF>
      </MiriamAnnotation>
      <Expression>
        (kinetics_592_0_*eIF4E_bind_BP2_1345_0__Kf*_4E_BP_1009_0_*eIF4E_1055_0_-kinetics_592_0_*eIF4E_bind_BP2_1345_0__Kb*eIF4E_BP_1013_0_)/kinetics_592_0_
      </Expression>
      <ListOfParameterDescriptions>
        <ParameterDescription key="FunctionParameter_1132" name="_4E_BP_1009_0_" order="0" role="substrate"/>
        <ParameterDescription key="FunctionParameter_1133" name="eIF4E_1055_0_" order="1" role="substrate"/>
        <ParameterDescription key="FunctionParameter_1134" name="eIF4E_BP_1013_0_" order="2" role="product"/>
        <ParameterDescription key="FunctionParameter_1135" name="eIF4E_bind_BP2_1345_0__Kb" order="3" role="constant"/>
        <ParameterDescription key="FunctionParameter_1136" name="eIF4E_bind_BP2_1345_0__Kf" order="4" role="constant"/>
        <ParameterDescription key="FunctionParameter_1137" name="kinetics_592_0_" order="5" role="volume"/>
      </ListOfParameterDescriptions>
    </Function>
    <Function key="Function_109" name="Function for eIF4E_BP2_disso" type="UserDefined" reversible="true">
      <MiriamAnnotation>
        <rdf:RDF xmlns:dcterms="http://purl.org/dc/terms/" xmlns:rdf="http://www.w3.org/1999/02/22-rdf-syntax-ns#">
          <rdf:Description rdf:about="#Function_109">
            <dcterms:created>
              <rdf:Description>
                <dcterms:W3CDTF>2021-09-23T15:40:24Z</dcterms:W3CDTF>
              </rdf:Description>
            </dcterms:created>
          </rdf:Description>
        </rdf:RDF>
      </MiriamAnnotation>
      <Expression>
        (kinetics_592_0_*eIF4E_BP2_disso_1347_0__Kf*eIF4E_BP_t37_46_s65_1017_0_-kinetics_592_0_*eIF4E_BP2_disso_1347_0__Kb*_4E_BP_t37_46_s65_1011_0_*eIF4E_1055_0_)/kinetics_592_0_
      </Expression>
      <ListOfParameterDescriptions>
        <ParameterDescription key="FunctionParameter_1144" name="_4E_BP_t37_46_s65_1011_0_" order="0" role="product"/>
        <ParameterDescription key="FunctionParameter_1145" name="eIF4E_1055_0_" order="1" role="product"/>
        <ParameterDescription key="FunctionParameter_1146" name="eIF4E_BP2_disso_1347_0__Kb" order="2" role="constant"/>
        <ParameterDescription key="FunctionParameter_1147" name="eIF4E_BP2_disso_1347_0__Kf" order="3" role="constant"/>
        <ParameterDescription key="FunctionParameter_1148" name="eIF4E_BP_t37_46_s65_1017_0_" order="4" role="substrate"/>
        <ParameterDescription key="FunctionParameter_1149" name="kinetics_592_0_" order="5" role="volume"/>
      </ListOfParameterDescriptions>
    </Function>
    <Function key="Function_110" name="Function for eIF4E_BP_disso" type="UserDefined" reversible="true">
      <MiriamAnnotation>
        <rdf:RDF xmlns:dcterms="http://purl.org/dc/terms/" xmlns:rdf="http://www.w3.org/1999/02/22-rdf-syntax-ns#">
          <rdf:Description rdf:about="#Function_110">
            <dcterms:created>
              <rdf:Description>
                <dcterms:W3CDTF>2021-09-23T15:40:24Z</dcterms:W3CDTF>
              </rdf:Description>
            </dcterms:created>
          </rdf:Description>
        </rdf:RDF>
      </MiriamAnnotation>
      <Expression>
        (kinetics_592_0_*eIF4E_BP_disso_1349_0__Kf*eIF4E_BP_thr37_46_1015_0_-kinetics_592_0_*eIF4E_BP_disso_1349_0__Kb*_4E_BP_t37_46_1019_0_*eIF4E_1055_0_)/kinetics_592_0_
      </Expression>
      <ListOfParameterDescriptions>
        <ParameterDescription key="FunctionParameter_1156" name="_4E_BP_t37_46_1019_0_" order="0" role="product"/>
        <ParameterDescription key="FunctionParameter_1157" name="eIF4E_1055_0_" order="1" role="product"/>
        <ParameterDescription key="FunctionParameter_1158" name="eIF4E_BP_disso_1349_0__Kb" order="2" role="constant"/>
        <ParameterDescription key="FunctionParameter_1159" name="eIF4E_BP_disso_1349_0__Kf" order="3" role="constant"/>
        <ParameterDescription key="FunctionParameter_1160" name="eIF4E_BP_thr37_46_1015_0_" order="4" role="substrate"/>
        <ParameterDescription key="FunctionParameter_1161" name="kinetics_592_0_" order="5" role="volume"/>
      </ListOfParameterDescriptions>
    </Function>
    <Function key="Function_111" name="Function for Q_binds_R" type="UserDefined" reversible="true">
      <MiriamAnnotation>
        <rdf:RDF xmlns:dcterms="http://purl.org/dc/terms/" xmlns:rdf="http://www.w3.org/1999/02/22-rdf-syntax-ns#">
          <rdf:Description rdf:about="#Function_111">
            <dcterms:created>
              <rdf:Description>
                <dcterms:W3CDTF>2021-09-23T15:40:24Z</dcterms:W3CDTF>
              </rdf:Description>
            </dcterms:created>
          </rdf:Description>
        </rdf:RDF>
      </MiriamAnnotation>
      <Expression>
        (kinetics_592_0_*Q_binds_R_1351_0__Kf*Quaternary_clx_1025_0_*_40S_1083_0_-kinetics_592_0_*Q_binds_R_1351_0__Kb*Q_dot_R_1021_0_)/kinetics_592_0_
      </Expression>
      <ListOfParameterDescriptions>
        <ParameterDescription key="FunctionParameter_1168" name="Q_binds_R_1351_0__Kb" order="0" role="constant"/>
        <ParameterDescription key="FunctionParameter_1169" name="Q_binds_R_1351_0__Kf" order="1" role="constant"/>
        <ParameterDescription key="FunctionParameter_1170" name="Q_dot_R_1021_0_" order="2" role="product"/>
        <ParameterDescription key="FunctionParameter_1171" name="Quaternary_clx_1025_0_" order="3" role="substrate"/>
        <ParameterDescription key="FunctionParameter_1172" name="_40S_1083_0_" order="4" role="substrate"/>
        <ParameterDescription key="FunctionParameter_1173" name="kinetics_592_0_" order="5" role="volume"/>
      </ListOfParameterDescriptions>
    </Function>
    <Function key="Function_112" name="Function for QR_binds_M" type="UserDefined" reversible="true">
      <MiriamAnnotation>
        <rdf:RDF xmlns:dcterms="http://purl.org/dc/terms/" xmlns:rdf="http://www.w3.org/1999/02/22-rdf-syntax-ns#">
          <rdf:Description rdf:about="#Function_112">
            <dcterms:created>
              <rdf:Description>
                <dcterms:W3CDTF>2021-09-23T15:40:24Z</dcterms:W3CDTF>
              </rdf:Description>
            </dcterms:created>
          </rdf:Description>
        </rdf:RDF>
      </MiriamAnnotation>
      <Expression>
        (kinetics_592_0_*QR_binds_M_1353_0__Kf*eIF4F_mRNA_clx_1067_0_*Q_dot_R_1021_0_-kinetics_592_0_*QR_binds_M_1353_0__Kb*_43Scomplex_1027_0_)/kinetics_592_0_
      </Expression>
      <ListOfParameterDescriptions>
        <ParameterDescription key="FunctionParameter_1180" name="QR_binds_M_1353_0__Kb" order="0" role="constant"/>
        <ParameterDescription key="FunctionParameter_1181" name="QR_binds_M_1353_0__Kf" order="1" role="constant"/>
        <ParameterDescription key="FunctionParameter_1182" name="Q_dot_R_1021_0_" order="2" role="substrate"/>
        <ParameterDescription key="FunctionParameter_1183" name="_43Scomplex_1027_0_" order="3" role="product"/>
        <ParameterDescription key="FunctionParameter_1184" name="eIF4F_mRNA_clx_1067_0_" order="4" role="substrate"/>
        <ParameterDescription key="FunctionParameter_1185" name="kinetics_592_0_" order="5" role="volume"/>
      </ListOfParameterDescriptions>
    </Function>
    <Function key="Function_113" name="Function for R_binds_M" type="UserDefined" reversible="true">
      <MiriamAnnotation>
        <rdf:RDF xmlns:dcterms="http://purl.org/dc/terms/" xmlns:rdf="http://www.w3.org/1999/02/22-rdf-syntax-ns#">
          <rdf:Description rdf:about="#Function_113">
            <dcterms:created>
              <rdf:Description>
                <dcterms:W3CDTF>2021-09-23T15:40:24Z</dcterms:W3CDTF>
              </rdf:Description>
            </dcterms:created>
          </rdf:Description>
        </rdf:RDF>
      </MiriamAnnotation>
      <Expression>
        (kinetics_592_0_*R_binds_M_1355_0__Kf*_40S_1083_0_*eIF4F_mRNA_clx_1067_0_-kinetics_592_0_*R_binds_M_1355_0__Kb*RM_1023_0_)/kinetics_592_0_
      </Expression>
      <ListOfParameterDescriptions>
        <ParameterDescription key="FunctionParameter_1192" name="RM_1023_0_" order="0" role="product"/>
        <ParameterDescription key="FunctionParameter_1193" name="R_binds_M_1355_0__Kb" order="1" role="constant"/>
        <ParameterDescription key="FunctionParameter_1194" name="R_binds_M_1355_0__Kf" order="2" role="constant"/>
        <ParameterDescription key="FunctionParameter_1195" name="_40S_1083_0_" order="3" role="substrate"/>
        <ParameterDescription key="FunctionParameter_1196" name="eIF4F_mRNA_clx_1067_0_" order="4" role="substrate"/>
        <ParameterDescription key="FunctionParameter_1197" name="kinetics_592_0_" order="5" role="volume"/>
      </ListOfParameterDescriptions>
    </Function>
    <Function key="Function_114" name="Function for RM_binds_Q" type="UserDefined" reversible="true">
      <MiriamAnnotation>
        <rdf:RDF xmlns:dcterms="http://purl.org/dc/terms/" xmlns:rdf="http://www.w3.org/1999/02/22-rdf-syntax-ns#">
          <rdf:Description rdf:about="#Function_114">
            <dcterms:created>
              <rdf:Description>
                <dcterms:W3CDTF>2021-09-23T15:40:24Z</dcterms:W3CDTF>
              </rdf:Description>
            </dcterms:created>
          </rdf:Description>
        </rdf:RDF>
      </MiriamAnnotation>
      <Expression>
        (kinetics_592_0_*RM_binds_Q_1357_0__Kf*Quaternary_clx_1025_0_*RM_1023_0_-kinetics_592_0_*RM_binds_Q_1357_0__Kb*_43Scomplex_1027_0_)/kinetics_592_0_
      </Expression>
      <ListOfParameterDescriptions>
        <ParameterDescription key="FunctionParameter_1204" name="Quaternary_clx_1025_0_" order="0" role="substrate"/>
        <ParameterDescription key="FunctionParameter_1205" name="RM_1023_0_" order="1" role="substrate"/>
        <ParameterDescription key="FunctionParameter_1206" name="RM_binds_Q_1357_0__Kb" order="2" role="constant"/>
        <ParameterDescription key="FunctionParameter_1207" name="RM_binds_Q_1357_0__Kf" order="3" role="constant"/>
        <ParameterDescription key="FunctionParameter_1208" name="_43Scomplex_1027_0_" order="4" role="product"/>
        <ParameterDescription key="FunctionParameter_1209" name="kinetics_592_0_" order="5" role="volume"/>
      </ListOfParameterDescriptions>
    </Function>
    <Function key="Function_115" name="Function for pep_elongation" type="UserDefined" reversible="true">
      <MiriamAnnotation>
        <rdf:RDF xmlns:dcterms="http://purl.org/dc/terms/" xmlns:rdf="http://www.w3.org/1999/02/22-rdf-syntax-ns#">
          <rdf:Description rdf:about="#Function_115">
            <dcterms:created>
              <rdf:Description>
                <dcterms:W3CDTF>2021-09-23T15:40:24Z</dcterms:W3CDTF>
              </rdf:Description>
            </dcterms:created>
          </rdf:Description>
        </rdf:RDF>
      </MiriamAnnotation>
      <Expression>
        (kinetics_592_0_*pep_elongation_1359_0__Kf*peptide_1031_0_-kinetics_592_0_*pep_elongation_1359_0__Kb*protein_1035_0_)/kinetics_592_0_
      </Expression>
      <ListOfParameterDescriptions>
        <ParameterDescription key="FunctionParameter_1129" name="kinetics_592_0_" order="0" role="volume"/>
        <ParameterDescription key="FunctionParameter_1216" name="pep_elongation_1359_0__Kb" order="1" role="constant"/>
        <ParameterDescription key="FunctionParameter_1217" name="pep_elongation_1359_0__Kf" order="2" role="constant"/>
        <ParameterDescription key="FunctionParameter_1218" name="peptide_1031_0_" order="3" role="substrate"/>
        <ParameterDescription key="FunctionParameter_1219" name="protein_1035_0_" order="4" role="product"/>
      </ListOfParameterDescriptions>
    </Function>
    <Function key="Function_116" name="Function for rad_pep_elongation" type="UserDefined" reversible="true">
      <MiriamAnnotation>
        <rdf:RDF xmlns:dcterms="http://purl.org/dc/terms/" xmlns:rdf="http://www.w3.org/1999/02/22-rdf-syntax-ns#">
          <rdf:Description rdf:about="#Function_116">
            <dcterms:created>
              <rdf:Description>
                <dcterms:W3CDTF>2021-09-23T15:40:24Z</dcterms:W3CDTF>
              </rdf:Description>
            </dcterms:created>
          </rdf:Description>
        </rdf:RDF>
      </MiriamAnnotation>
      <Expression>
        (kinetics_592_0_*rad_pep_elongation_1363_0__Kf*rad_peptide_1039_0_-kinetics_592_0_*rad_pep_elongation_1363_0__Kb*rad_protein_1041_0_)/kinetics_592_0_
      </Expression>
      <ListOfParameterDescriptions>
        <ParameterDescription key="FunctionParameter_1227" name="kinetics_592_0_" order="0" role="volume"/>
        <ParameterDescription key="FunctionParameter_1228" name="rad_pep_elongation_1363_0__Kb" order="1" role="constant"/>
        <ParameterDescription key="FunctionParameter_1229" name="rad_pep_elongation_1363_0__Kf" order="2" role="constant"/>
        <ParameterDescription key="FunctionParameter_1230" name="rad_peptide_1039_0_" order="3" role="substrate"/>
        <ParameterDescription key="FunctionParameter_1231" name="rad_protein_1041_0_" order="4" role="product"/>
      </ListOfParameterDescriptions>
    </Function>
    <Function key="Function_117" name="Function for eIF4F_clx" type="UserDefined" reversible="true">
      <MiriamAnnotation>
        <rdf:RDF xmlns:dcterms="http://purl.org/dc/terms/" xmlns:rdf="http://www.w3.org/1999/02/22-rdf-syntax-ns#">
          <rdf:Description rdf:about="#Function_117">
            <dcterms:created>
              <rdf:Description>
                <dcterms:W3CDTF>2021-09-23T15:40:24Z</dcterms:W3CDTF>
              </rdf:Description>
            </dcterms:created>
          </rdf:Description>
        </rdf:RDF>
      </MiriamAnnotation>
      <Expression>
        (kinetics_592_0_*eIF4F_clx_1371_0__Kf*eIF4G_A_clx_1057_0_*eIF4E_1055_0_-kinetics_592_0_*eIF4F_clx_1371_0__Kb*eIF4F_1063_0_)/kinetics_592_0_
      </Expression>
      <ListOfParameterDescriptions>
        <ParameterDescription key="FunctionParameter_1244" name="eIF4E_1055_0_" order="0" role="substrate"/>
        <ParameterDescription key="FunctionParameter_1245" name="eIF4F_1063_0_" order="1" role="product"/>
        <ParameterDescription key="FunctionParameter_1246" name="eIF4F_clx_1371_0__Kb" order="2" role="constant"/>
        <ParameterDescription key="FunctionParameter_1247" name="eIF4F_clx_1371_0__Kf" order="3" role="constant"/>
        <ParameterDescription key="FunctionParameter_1248" name="eIF4G_A_clx_1057_0_" order="4" role="substrate"/>
        <ParameterDescription key="FunctionParameter_1249" name="kinetics_592_0_" order="5" role="volume"/>
      </ListOfParameterDescriptions>
    </Function>
    <Function key="Function_118" name="Function for eIF4G_A_clx_formation" type="UserDefined" reversible="true">
      <MiriamAnnotation>
        <rdf:RDF xmlns:dcterms="http://purl.org/dc/terms/" xmlns:rdf="http://www.w3.org/1999/02/22-rdf-syntax-ns#">
          <rdf:Description rdf:about="#Function_118">
            <dcterms:created>
              <rdf:Description>
                <dcterms:W3CDTF>2021-09-23T15:40:24Z</dcterms:W3CDTF>
              </rdf:Description>
            </dcterms:created>
          </rdf:Description>
        </rdf:RDF>
      </MiriamAnnotation>
      <Expression>
        (kinetics_592_0_*eIF4G_A_clx_formation_1373_0__Kf*eIF4A_1059_0_*eIF4G_1061_0_-kinetics_592_0_*eIF4G_A_clx_formation_1373_0__Kb*eIF4G_A_clx_1057_0_)/kinetics_592_0_
      </Expression>
      <ListOfParameterDescriptions>
        <ParameterDescription key="FunctionParameter_1256" name="eIF4A_1059_0_" order="0" role="substrate"/>
        <ParameterDescription key="FunctionParameter_1257" name="eIF4G_1061_0_" order="1" role="substrate"/>
        <ParameterDescription key="FunctionParameter_1258" name="eIF4G_A_clx_1057_0_" order="2" role="product"/>
        <ParameterDescription key="FunctionParameter_1259" name="eIF4G_A_clx_formation_1373_0__Kb" order="3" role="constant"/>
        <ParameterDescription key="FunctionParameter_1260" name="eIF4G_A_clx_formation_1373_0__Kf" order="4" role="constant"/>
        <ParameterDescription key="FunctionParameter_1261" name="kinetics_592_0_" order="5" role="volume"/>
      </ListOfParameterDescriptions>
    </Function>
    <Function key="Function_119" name="Function for eIF4F_mRNA_clx_formation" type="UserDefined" reversible="true">
      <MiriamAnnotation>
        <rdf:RDF xmlns:dcterms="http://purl.org/dc/terms/" xmlns:rdf="http://www.w3.org/1999/02/22-rdf-syntax-ns#">
          <rdf:Description rdf:about="#Function_119">
            <dcterms:created>
              <rdf:Description>
                <dcterms:W3CDTF>2021-09-23T15:40:24Z</dcterms:W3CDTF>
              </rdf:Description>
            </dcterms:created>
          </rdf:Description>
        </rdf:RDF>
      </MiriamAnnotation>
      <Expression>
        (kinetics_592_0_*eIF4F_mRNA_clx_formation_1375_0__Kf*mRNA_1065_0_*eIF4F_1063_0_-kinetics_592_0_*eIF4F_mRNA_clx_formation_1375_0__Kb*eIF4F_mRNA_clx_1067_0_)/kinetics_592_0_
      </Expression>
      <ListOfParameterDescriptions>
        <ParameterDescription key="FunctionParameter_1268" name="eIF4F_1063_0_" order="0" role="substrate"/>
        <ParameterDescription key="FunctionParameter_1269" name="eIF4F_mRNA_clx_1067_0_" order="1" role="product"/>
        <ParameterDescription key="FunctionParameter_1270" name="eIF4F_mRNA_clx_formation_1375_0__Kb" order="2" role="constant"/>
        <ParameterDescription key="FunctionParameter_1271" name="eIF4F_mRNA_clx_formation_1375_0__Kf" order="3" role="constant"/>
        <ParameterDescription key="FunctionParameter_1272" name="kinetics_592_0_" order="4" role="volume"/>
        <ParameterDescription key="FunctionParameter_1273" name="mRNA_1065_0_" order="5" role="substrate"/>
      </ListOfParameterDescriptions>
    </Function>
    <Function key="Function_120" name="Function for elongation" type="UserDefined" reversible="true">
      <MiriamAnnotation>
        <rdf:RDF xmlns:dcterms="http://purl.org/dc/terms/" xmlns:rdf="http://www.w3.org/1999/02/22-rdf-syntax-ns#">
          <rdf:Description rdf:about="#Function_120">
            <dcterms:created>
              <rdf:Description>
                <dcterms:W3CDTF>2021-09-23T15:40:24Z</dcterms:W3CDTF>
              </rdf:Description>
            </dcterms:created>
          </rdf:Description>
        </rdf:RDF>
      </MiriamAnnotation>
      <Expression>
        (kinetics_592_0_*elongation_1377_0__Kf*eEF2_1069_0_*_80S_ribos_clx_1077_0_-kinetics_592_0_*elongation_1377_0__Kb*Translation_clx_1075_0_)/kinetics_592_0_
      </Expression>
      <ListOfParameterDescriptions>
        <ParameterDescription key="FunctionParameter_1280" name="Translation_clx_1075_0_" order="0" role="product"/>
        <ParameterDescription key="FunctionParameter_1281" name="_80S_ribos_clx_1077_0_" order="1" role="substrate"/>
        <ParameterDescription key="FunctionParameter_1282" name="eEF2_1069_0_" order="2" role="substrate"/>
        <ParameterDescription key="FunctionParameter_1283" name="elongation_1377_0__Kb" order="3" role="constant"/>
        <ParameterDescription key="FunctionParameter_1284" name="elongation_1377_0__Kf" order="4" role="constant"/>
        <ParameterDescription key="FunctionParameter_1285" name="kinetics_592_0_" order="5" role="volume"/>
      </ListOfParameterDescriptions>
    </Function>
    <Function key="Function_121" name="Function for activation" type="UserDefined" reversible="true">
      <MiriamAnnotation>
        <rdf:RDF xmlns:dcterms="http://purl.org/dc/terms/" xmlns:rdf="http://www.w3.org/1999/02/22-rdf-syntax-ns#">
          <rdf:Description rdf:about="#Function_121">
            <dcterms:created>
              <rdf:Description>
                <dcterms:W3CDTF>2021-09-23T15:40:24Z</dcterms:W3CDTF>
              </rdf:Description>
            </dcterms:created>
          </rdf:Description>
        </rdf:RDF>
      </MiriamAnnotation>
      <Expression>
        (kinetics_592_0_*activation_1379_0__Kf*_60S_R_1073_0_*_43Scomplex_1027_0_-kinetics_592_0_*activation_1379_0__Kb*_80S_ribos_clx_1077_0_)/kinetics_592_0_
      </Expression>
      <ListOfParameterDescriptions>
        <ParameterDescription key="FunctionParameter_1292" name="_43Scomplex_1027_0_" order="0" role="substrate"/>
        <ParameterDescription key="FunctionParameter_1293" name="_60S_R_1073_0_" order="1" role="substrate"/>
        <ParameterDescription key="FunctionParameter_1294" name="_80S_ribos_clx_1077_0_" order="2" role="product"/>
        <ParameterDescription key="FunctionParameter_1295" name="activation_1379_0__Kb" order="3" role="constant"/>
        <ParameterDescription key="FunctionParameter_1296" name="activation_1379_0__Kf" order="4" role="constant"/>
        <ParameterDescription key="FunctionParameter_1297" name="kinetics_592_0_" order="5" role="volume"/>
      </ListOfParameterDescriptions>
    </Function>
    <Function key="Function_122" name="Function for L.mGluR_HomerBinding" type="UserDefined" reversible="true">
      <MiriamAnnotation>
        <rdf:RDF xmlns:dcterms="http://purl.org/dc/terms/" xmlns:rdf="http://www.w3.org/1999/02/22-rdf-syntax-ns#">
          <rdf:Description rdf:about="#Function_122">
            <dcterms:created>
              <rdf:Description>
                <dcterms:W3CDTF>2021-09-23T15:40:24Z</dcterms:W3CDTF>
              </rdf:Description>
            </dcterms:created>
          </rdf:Description>
        </rdf:RDF>
      </MiriamAnnotation>
      <Expression>
        (kinetics_592_0_*L_dot_mGluR_HomerBinding_1383_0__Kf*Homer_1091_0_*Rec_Glu_927_0_-kinetics_592_0_*L_dot_mGluR_HomerBinding_1383_0__Kb*L_dot_mGluR_p_dot_Homer_1093_0_)/kinetics_592_0_
      </Expression>
      <ListOfParameterDescriptions>
        <ParameterDescription key="FunctionParameter_1306" name="Homer_1091_0_" order="0" role="substrate"/>
        <ParameterDescription key="FunctionParameter_1307" name="L_dot_mGluR_HomerBinding_1383_0__Kb" order="1" role="constant"/>
        <ParameterDescription key="FunctionParameter_1308" name="L_dot_mGluR_HomerBinding_1383_0__Kf" order="2" role="constant"/>
        <ParameterDescription key="FunctionParameter_1309" name="L_dot_mGluR_p_dot_Homer_1093_0_" order="3" role="product"/>
        <ParameterDescription key="FunctionParameter_1310" name="Rec_Glu_927_0_" order="4" role="substrate"/>
        <ParameterDescription key="FunctionParameter_1311" name="kinetics_592_0_" order="5" role="volume"/>
      </ListOfParameterDescriptions>
    </Function>
    <Function key="Function_123" name="Function for L.mGluR.Homer_PIKE_Binding" type="UserDefined" reversible="true">
      <MiriamAnnotation>
        <rdf:RDF xmlns:dcterms="http://purl.org/dc/terms/" xmlns:rdf="http://www.w3.org/1999/02/22-rdf-syntax-ns#">
          <rdf:Description rdf:about="#Function_123">
            <dcterms:created>
              <rdf:Description>
                <dcterms:W3CDTF>2021-09-23T15:40:24Z</dcterms:W3CDTF>
              </rdf:Description>
            </dcterms:created>
          </rdf:Description>
        </rdf:RDF>
      </MiriamAnnotation>
      <Expression>
        (kinetics_592_0_*L_dot_mGluR_dot_Homer_PIKE_Binding_1385_0__Kf*PIKE_L_1097_0_*L_dot_mGluR_p_dot_Homer_1093_0_-kinetics_592_0_*L_dot_mGluR_dot_Homer_PIKE_Binding_1385_0__Kb*L_dot_mGluR_p_dot_Homer_dot_PIKE_L_1095_0_)/kinetics_592_0_
      </Expression>
      <ListOfParameterDescriptions>
        <ParameterDescription key="FunctionParameter_1318" name="L_dot_mGluR_dot_Homer_PIKE_Binding_1385_0__Kb" order="0" role="constant"/>
        <ParameterDescription key="FunctionParameter_1319" name="L_dot_mGluR_dot_Homer_PIKE_Binding_1385_0__Kf" order="1" role="constant"/>
        <ParameterDescription key="FunctionParameter_1320" name="L_dot_mGluR_p_dot_Homer_1093_0_" order="2" role="substrate"/>
        <ParameterDescription key="FunctionParameter_1321" name="L_dot_mGluR_p_dot_Homer_dot_PIKE_L_1095_0_" order="3" role="product"/>
        <ParameterDescription key="FunctionParameter_1322" name="PIKE_L_1097_0_" order="4" role="substrate"/>
        <ParameterDescription key="FunctionParameter_1323" name="kinetics_592_0_" order="5" role="volume"/>
      </ListOfParameterDescriptions>
    </Function>
    <Function key="Function_124" name="Function for L.mGluR.Homer.PIKE_PI3K_Binding" type="UserDefined" reversible="true">
      <MiriamAnnotation>
        <rdf:RDF xmlns:dcterms="http://purl.org/dc/terms/" xmlns:rdf="http://www.w3.org/1999/02/22-rdf-syntax-ns#">
          <rdf:Description rdf:about="#Function_124">
            <dcterms:created>
              <rdf:Description>
                <dcterms:W3CDTF>2021-09-23T15:40:24Z</dcterms:W3CDTF>
              </rdf:Description>
            </dcterms:created>
          </rdf:Description>
        </rdf:RDF>
      </MiriamAnnotation>
      <Expression>
        (kinetics_592_0_*L_dot_mGluR_dot_Homer_dot_PIKE_PI3K_Binding_1387_0__Kf*PI3K_957_0_*L_dot_mGluR_p_dot_Homer_dot_PIKE_L_1095_0_-kinetics_592_0_*L_dot_mGluR_dot_Homer_dot_PIKE_PI3K_Binding_1387_0__Kb*L_dot_mGluR_p_dot_Homer_dot_PIKE_L_dot_PI3K_1099_0_)/kinetics_592_0_
      </Expression>
      <ListOfParameterDescriptions>
        <ParameterDescription key="FunctionParameter_1330" name="L_dot_mGluR_dot_Homer_dot_PIKE_PI3K_Binding_1387_0__Kb" order="0" role="constant"/>
        <ParameterDescription key="FunctionParameter_1331" name="L_dot_mGluR_dot_Homer_dot_PIKE_PI3K_Binding_1387_0__Kf" order="1" role="constant"/>
        <ParameterDescription key="FunctionParameter_1332" name="L_dot_mGluR_p_dot_Homer_dot_PIKE_L_1095_0_" order="2" role="substrate"/>
        <ParameterDescription key="FunctionParameter_1333" name="L_dot_mGluR_p_dot_Homer_dot_PIKE_L_dot_PI3K_1099_0_" order="3" role="product"/>
        <ParameterDescription key="FunctionParameter_1334" name="PI3K_957_0_" order="4" role="substrate"/>
        <ParameterDescription key="FunctionParameter_1335" name="kinetics_592_0_" order="5" role="volume"/>
      </ListOfParameterDescriptions>
    </Function>
    <Function key="Function_125" name="Function for mGluR_barr2_assoc" type="UserDefined" reversible="true">
      <MiriamAnnotation>
        <rdf:RDF xmlns:dcterms="http://purl.org/dc/terms/" xmlns:rdf="http://www.w3.org/1999/02/22-rdf-syntax-ns#">
          <rdf:Description rdf:about="#Function_125">
            <dcterms:created>
              <rdf:Description>
                <dcterms:W3CDTF>2021-09-23T15:40:24Z</dcterms:W3CDTF>
              </rdf:Description>
            </dcterms:created>
          </rdf:Description>
        </rdf:RDF>
      </MiriamAnnotation>
      <Expression>
        (kinetics_592_0_*mGluR_barr2_assoc_1389_0__Kf*barr2_1105_0_*L_dot_mGluR_p_1103_0_-kinetics_592_0_*mGluR_barr2_assoc_1389_0__Kb*L_dot_mGluR_p_dot_barr2_1109_0_)/kinetics_592_0_
      </Expression>
      <ListOfParameterDescriptions>
        <ParameterDescription key="FunctionParameter_1342" name="L_dot_mGluR_p_1103_0_" order="0" role="substrate"/>
        <ParameterDescription key="FunctionParameter_1343" name="L_dot_mGluR_p_dot_barr2_1109_0_" order="1" role="product"/>
        <ParameterDescription key="FunctionParameter_1344" name="barr2_1105_0_" order="2" role="substrate"/>
        <ParameterDescription key="FunctionParameter_1345" name="kinetics_592_0_" order="3" role="volume"/>
        <ParameterDescription key="FunctionParameter_1346" name="mGluR_barr2_assoc_1389_0__Kb" order="4" role="constant"/>
        <ParameterDescription key="FunctionParameter_1347" name="mGluR_barr2_assoc_1389_0__Kf" order="5" role="constant"/>
      </ListOfParameterDescriptions>
    </Function>
    <Function key="Function_126" name="Function for ligand_dissoc" type="UserDefined" reversible="true">
      <MiriamAnnotation>
        <rdf:RDF xmlns:dcterms="http://purl.org/dc/terms/" xmlns:rdf="http://www.w3.org/1999/02/22-rdf-syntax-ns#">
          <rdf:Description rdf:about="#Function_126">
            <dcterms:created>
              <rdf:Description>
                <dcterms:W3CDTF>2021-09-23T15:40:24Z</dcterms:W3CDTF>
              </rdf:Description>
            </dcterms:created>
          </rdf:Description>
        </rdf:RDF>
      </MiriamAnnotation>
      <Expression>
        (kinetics_592_0_*ligand_dissoc_1397_0__Kf*L_dot_mGluR_p_dot_barr2_1109_0_-kinetics_592_0_*ligand_dissoc_1397_0__Kb*mGluR_p_dot_barr2_1115_0_*Glutamate_923_0_)/kinetics_592_0_
      </Expression>
      <ListOfParameterDescriptions>
        <ParameterDescription key="FunctionParameter_1360" name="Glutamate_923_0_" order="0" role="product"/>
        <ParameterDescription key="FunctionParameter_1361" name="L_dot_mGluR_p_dot_barr2_1109_0_" order="1" role="substrate"/>
        <ParameterDescription key="FunctionParameter_1362" name="kinetics_592_0_" order="2" role="volume"/>
        <ParameterDescription key="FunctionParameter_1363" name="ligand_dissoc_1397_0__Kb" order="3" role="constant"/>
        <ParameterDescription key="FunctionParameter_1364" name="ligand_dissoc_1397_0__Kf" order="4" role="constant"/>
        <ParameterDescription key="FunctionParameter_1365" name="mGluR_p_dot_barr2_1115_0_" order="5" role="product"/>
      </ListOfParameterDescriptions>
    </Function>
    <Function key="Function_127" name="Function for eIF4E_mRNA_clx_formation" type="UserDefined" reversible="true">
      <MiriamAnnotation>
        <rdf:RDF xmlns:dcterms="http://purl.org/dc/terms/" xmlns:rdf="http://www.w3.org/1999/02/22-rdf-syntax-ns#">
          <rdf:Description rdf:about="#Function_127">
            <dcterms:created>
              <rdf:Description>
                <dcterms:W3CDTF>2021-09-23T15:40:24Z</dcterms:W3CDTF>
              </rdf:Description>
            </dcterms:created>
          </rdf:Description>
        </rdf:RDF>
      </MiriamAnnotation>
      <Expression>
        (kinetics_592_0_*eIF4E_mRNA_clx_formation_1401_0__Kf*mRNA_1065_0_*eIF4E_1055_0_-kinetics_592_0_*eIF4E_mRNA_clx_formation_1401_0__Kb*eIF4E_mRNA_clx_1117_0_)/kinetics_592_0_
      </Expression>
      <ListOfParameterDescriptions>
        <ParameterDescription key="FunctionParameter_1374" name="eIF4E_1055_0_" order="0" role="substrate"/>
        <ParameterDescription key="FunctionParameter_1375" name="eIF4E_mRNA_clx_1117_0_" order="1" role="product"/>
        <ParameterDescription key="FunctionParameter_1376" name="eIF4E_mRNA_clx_formation_1401_0__Kb" order="2" role="constant"/>
        <ParameterDescription key="FunctionParameter_1377" name="eIF4E_mRNA_clx_formation_1401_0__Kf" order="3" role="constant"/>
        <ParameterDescription key="FunctionParameter_1378" name="kinetics_592_0_" order="4" role="volume"/>
        <ParameterDescription key="FunctionParameter_1379" name="mRNA_1065_0_" order="5" role="substrate"/>
      </ListOfParameterDescriptions>
    </Function>
    <Function key="Function_128" name="Function for eIF4EmRNA_eIF4GA_clx_formation" type="UserDefined" reversible="true">
      <MiriamAnnotation>
        <rdf:RDF xmlns:dcterms="http://purl.org/dc/terms/" xmlns:rdf="http://www.w3.org/1999/02/22-rdf-syntax-ns#">
          <rdf:Description rdf:about="#Function_128">
            <dcterms:created>
              <rdf:Description>
                <dcterms:W3CDTF>2021-09-23T15:40:24Z</dcterms:W3CDTF>
              </rdf:Description>
            </dcterms:created>
          </rdf:Description>
        </rdf:RDF>
      </MiriamAnnotation>
      <Expression>
        (kinetics_592_0_*eIF4EmRNA_eIF4GA_clx_formation_1403_0__Kf*eIF4G_A_clx_1057_0_*eIF4E_mRNA_clx_1117_0_-kinetics_592_0_*eIF4EmRNA_eIF4GA_clx_formation_1403_0__Kb*eIF4F_mRNA_clx_1067_0_)/kinetics_592_0_
      </Expression>
      <ListOfParameterDescriptions>
        <ParameterDescription key="FunctionParameter_1386" name="eIF4E_mRNA_clx_1117_0_" order="0" role="substrate"/>
        <ParameterDescription key="FunctionParameter_1387" name="eIF4EmRNA_eIF4GA_clx_formation_1403_0__Kb" order="1" role="constant"/>
        <ParameterDescription key="FunctionParameter_1388" name="eIF4EmRNA_eIF4GA_clx_formation_1403_0__Kf" order="2" role="constant"/>
        <ParameterDescription key="FunctionParameter_1389" name="eIF4F_mRNA_clx_1067_0_" order="3" role="product"/>
        <ParameterDescription key="FunctionParameter_1390" name="eIF4G_A_clx_1057_0_" order="4" role="substrate"/>
        <ParameterDescription key="FunctionParameter_1391" name="kinetics_592_0_" order="5" role="volume"/>
      </ListOfParameterDescriptions>
    </Function>
    <Function key="Function_129" name="Function for DHPG_Rec_bind_Gq" type="UserDefined" reversible="true">
      <MiriamAnnotation>
        <rdf:RDF xmlns:dcterms="http://purl.org/dc/terms/" xmlns:rdf="http://www.w3.org/1999/02/22-rdf-syntax-ns#">
          <rdf:Description rdf:about="#Function_129">
            <dcterms:created>
              <rdf:Description>
                <dcterms:W3CDTF>2021-09-23T15:40:24Z</dcterms:W3CDTF>
              </rdf:Description>
            </dcterms:created>
          </rdf:Description>
        </rdf:RDF>
      </MiriamAnnotation>
      <Expression>
        (kinetics_592_0_*DHPG_Rec_bind_Gq_1407_0__Kf*Rec_DHPG_1121_0_*G_GDP_939_0_-kinetics_592_0_*DHPG_Rec_bind_Gq_1407_0__Kb*Rec_DHPG_Gq_1123_0_)/kinetics_592_0_
      </Expression>
      <ListOfParameterDescriptions>
        <ParameterDescription key="FunctionParameter_1400" name="DHPG_Rec_bind_Gq_1407_0__Kb" order="0" role="constant"/>
        <ParameterDescription key="FunctionParameter_1401" name="DHPG_Rec_bind_Gq_1407_0__Kf" order="1" role="constant"/>
        <ParameterDescription key="FunctionParameter_1402" name="G_GDP_939_0_" order="2" role="substrate"/>
        <ParameterDescription key="FunctionParameter_1403" name="Rec_DHPG_1121_0_" order="3" role="substrate"/>
        <ParameterDescription key="FunctionParameter_1404" name="Rec_DHPG_Gq_1123_0_" order="4" role="product"/>
        <ParameterDescription key="FunctionParameter_1405" name="kinetics_592_0_" order="5" role="volume"/>
      </ListOfParameterDescriptions>
    </Function>
    <Function key="Function_130" name="Function for DHPG_mGluR_binding" type="UserDefined" reversible="true">
      <MiriamAnnotation>
        <rdf:RDF xmlns:dcterms="http://purl.org/dc/terms/" xmlns:rdf="http://www.w3.org/1999/02/22-rdf-syntax-ns#">
          <rdf:Description rdf:about="#Function_130">
            <dcterms:created>
              <rdf:Description>
                <dcterms:W3CDTF>2021-09-23T15:40:24Z</dcterms:W3CDTF>
              </rdf:Description>
            </dcterms:created>
          </rdf:Description>
        </rdf:RDF>
      </MiriamAnnotation>
      <Expression>
        (kinetics_592_0_*DHPG_mGluR_binding_1409_0__Kf*mGluR_925_0_*DHPG_1119_0_-kinetics_592_0_*DHPG_mGluR_binding_1409_0__Kb*Rec_DHPG_1121_0_)/kinetics_592_0_
      </Expression>
      <ListOfParameterDescriptions>
        <ParameterDescription key="FunctionParameter_1412" name="DHPG_1119_0_" order="0" role="substrate"/>
        <ParameterDescription key="FunctionParameter_1413" name="DHPG_mGluR_binding_1409_0__Kb" order="1" role="constant"/>
        <ParameterDescription key="FunctionParameter_1414" name="DHPG_mGluR_binding_1409_0__Kf" order="2" role="constant"/>
        <ParameterDescription key="FunctionParameter_1415" name="Rec_DHPG_1121_0_" order="3" role="product"/>
        <ParameterDescription key="FunctionParameter_1416" name="kinetics_592_0_" order="4" role="volume"/>
        <ParameterDescription key="FunctionParameter_1417" name="mGluR_925_0_" order="5" role="substrate"/>
      </ListOfParameterDescriptions>
    </Function>
    <Function key="Function_131" name="Function for DHPG_Activate_Gq" type="UserDefined" reversible="true">
      <MiriamAnnotation>
        <rdf:RDF xmlns:dcterms="http://purl.org/dc/terms/" xmlns:rdf="http://www.w3.org/1999/02/22-rdf-syntax-ns#">
          <rdf:Description rdf:about="#Function_131">
            <dcterms:created>
              <rdf:Description>
                <dcterms:W3CDTF>2021-09-23T15:40:24Z</dcterms:W3CDTF>
              </rdf:Description>
            </dcterms:created>
          </rdf:Description>
        </rdf:RDF>
      </MiriamAnnotation>
      <Expression>
        (kinetics_592_0_*DHPG_Activate_Gq_1411_0__Kf*Rec_DHPG_Gq_1123_0_-kinetics_592_0_*DHPG_Activate_Gq_1411_0__Kb*Rec_DHPG_1121_0_*BetaGamma_933_0_*G_pGTP_935_0_)/kinetics_592_0_
      </Expression>
      <ListOfParameterDescriptions>
        <ParameterDescription key="FunctionParameter_1425" name="BetaGamma_933_0_" order="0" role="product"/>
        <ParameterDescription key="FunctionParameter_1426" name="DHPG_Activate_Gq_1411_0__Kb" order="1" role="constant"/>
        <ParameterDescription key="FunctionParameter_1427" name="DHPG_Activate_Gq_1411_0__Kf" order="2" role="constant"/>
        <ParameterDescription key="FunctionParameter_1428" name="G_pGTP_935_0_" order="3" role="product"/>
        <ParameterDescription key="FunctionParameter_1429" name="Rec_DHPG_1121_0_" order="4" role="product"/>
        <ParameterDescription key="FunctionParameter_1430" name="Rec_DHPG_Gq_1123_0_" order="5" role="substrate"/>
        <ParameterDescription key="FunctionParameter_1431" name="kinetics_592_0_" order="6" role="volume"/>
      </ListOfParameterDescriptions>
    </Function>
    <Function key="Function_132" name="Function for FMRP_inhib_translation" type="UserDefined" reversible="true">
      <MiriamAnnotation>
        <rdf:RDF xmlns:dcterms="http://purl.org/dc/terms/" xmlns:rdf="http://www.w3.org/1999/02/22-rdf-syntax-ns#">
          <rdf:Description rdf:about="#Function_132">
            <dcterms:created>
              <rdf:Description>
                <dcterms:W3CDTF>2021-09-23T15:40:24Z</dcterms:W3CDTF>
              </rdf:Description>
            </dcterms:created>
          </rdf:Description>
        </rdf:RDF>
      </MiriamAnnotation>
      <Expression>
        (kinetics_592_0_*FMRP_inhib_translation_1415_0__Kf*FMRP_p_1131_0_*Translation_clx_1075_0_-kinetics_592_0_*FMRP_inhib_translation_1415_0__Kb*blocked_transl_cplx_1133_0_)/kinetics_592_0_
      </Expression>
      <ListOfParameterDescriptions>
        <ParameterDescription key="FunctionParameter_1440" name="FMRP_inhib_translation_1415_0__Kb" order="0" role="constant"/>
        <ParameterDescription key="FunctionParameter_1441" name="FMRP_inhib_translation_1415_0__Kf" order="1" role="constant"/>
        <ParameterDescription key="FunctionParameter_1442" name="FMRP_p_1131_0_" order="2" role="substrate"/>
        <ParameterDescription key="FunctionParameter_1443" name="Translation_clx_1075_0_" order="3" role="substrate"/>
        <ParameterDescription key="FunctionParameter_1444" name="blocked_transl_cplx_1133_0_" order="4" role="product"/>
        <ParameterDescription key="FunctionParameter_1445" name="kinetics_592_0_" order="5" role="volume"/>
      </ListOfParameterDescriptions>
    </Function>
    <Function key="Function_133" name="Function for DHPG_bind_Rec_Gq" type="UserDefined" reversible="true">
      <MiriamAnnotation>
        <rdf:RDF xmlns:dcterms="http://purl.org/dc/terms/" xmlns:rdf="http://www.w3.org/1999/02/22-rdf-syntax-ns#">
          <rdf:Description rdf:about="#Function_133">
            <dcterms:created>
              <rdf:Description>
                <dcterms:W3CDTF>2021-09-23T15:40:24Z</dcterms:W3CDTF>
              </rdf:Description>
            </dcterms:created>
          </rdf:Description>
        </rdf:RDF>
      </MiriamAnnotation>
      <Expression>
        (kinetics_592_0_*DHPG_bind_Rec_Gq_1417_0__Kf*Rec_Gq_929_0_*DHPG_1119_0_-kinetics_592_0_*DHPG_bind_Rec_Gq_1417_0__Kb*Rec_DHPG_Gq_1123_0_)/kinetics_592_0_
      </Expression>
      <ListOfParameterDescriptions>
        <ParameterDescription key="FunctionParameter_1452" name="DHPG_1119_0_" order="0" role="substrate"/>
        <ParameterDescription key="FunctionParameter_1453" name="DHPG_bind_Rec_Gq_1417_0__Kb" order="1" role="constant"/>
        <ParameterDescription key="FunctionParameter_1454" name="DHPG_bind_Rec_Gq_1417_0__Kf" order="2" role="constant"/>
        <ParameterDescription key="FunctionParameter_1455" name="Rec_DHPG_Gq_1123_0_" order="3" role="product"/>
        <ParameterDescription key="FunctionParameter_1456" name="Rec_Gq_929_0_" order="4" role="substrate"/>
        <ParameterDescription key="FunctionParameter_1457" name="kinetics_592_0_" order="5" role="volume"/>
      </ListOfParameterDescriptions>
    </Function>
    <Function key="Function_134" name="Function for Gs_bind_AC2" type="UserDefined" reversible="true">
      <MiriamAnnotation>
        <rdf:RDF xmlns:dcterms="http://purl.org/dc/terms/" xmlns:rdf="http://www.w3.org/1999/02/22-rdf-syntax-ns#">
          <rdf:Description rdf:about="#Function_134">
            <dcterms:created>
              <rdf:Description>
                <dcterms:W3CDTF>2021-09-23T15:40:24Z</dcterms:W3CDTF>
              </rdf:Description>
            </dcterms:created>
          </rdf:Description>
        </rdf:RDF>
      </MiriamAnnotation>
      <Expression>
        (kinetics_592_0_*Gs_bind_AC2_1419_0__Kf*AC2_907_0_*Gs_alpha_dot_GTP_1135_0_-kinetics_592_0_*Gs_bind_AC2_1419_0__Kb*AC2_Gs_905_0_)/kinetics_592_0_
      </Expression>
      <ListOfParameterDescriptions>
        <ParameterDescription key="FunctionParameter_1464" name="AC2_907_0_" order="0" role="substrate"/>
        <ParameterDescription key="FunctionParameter_1465" name="AC2_Gs_905_0_" order="1" role="product"/>
        <ParameterDescription key="FunctionParameter_1466" name="Gs_alpha_dot_GTP_1135_0_" order="2" role="substrate"/>
        <ParameterDescription key="FunctionParameter_1467" name="Gs_bind_AC2_1419_0__Kb" order="3" role="constant"/>
        <ParameterDescription key="FunctionParameter_1468" name="Gs_bind_AC2_1419_0__Kf" order="4" role="constant"/>
        <ParameterDescription key="FunctionParameter_1469" name="kinetics_592_0_" order="5" role="volume"/>
      </ListOfParameterDescriptions>
    </Function>
    <Function key="Function_135" name="Function for Gs_bind_AC1" type="UserDefined" reversible="true">
      <MiriamAnnotation>
        <rdf:RDF xmlns:dcterms="http://purl.org/dc/terms/" xmlns:rdf="http://www.w3.org/1999/02/22-rdf-syntax-ns#">
          <rdf:Description rdf:about="#Function_135">
            <dcterms:created>
              <rdf:Description>
                <dcterms:W3CDTF>2021-09-23T15:40:24Z</dcterms:W3CDTF>
              </rdf:Description>
            </dcterms:created>
          </rdf:Description>
        </rdf:RDF>
      </MiriamAnnotation>
      <Expression>
        (kinetics_592_0_*Gs_bind_AC1_1421_0__Kf*AC1_901_0_*Gs_alpha_dot_GTP_1135_0_-kinetics_592_0_*Gs_bind_AC1_1421_0__Kb*AC1_Gs_909_0_)/kinetics_592_0_
      </Expression>
      <ListOfParameterDescriptions>
        <ParameterDescription key="FunctionParameter_1476" name="AC1_901_0_" order="0" role="substrate"/>
        <ParameterDescription key="FunctionParameter_1477" name="AC1_Gs_909_0_" order="1" role="product"/>
        <ParameterDescription key="FunctionParameter_1478" name="Gs_alpha_dot_GTP_1135_0_" order="2" role="substrate"/>
        <ParameterDescription key="FunctionParameter_1479" name="Gs_bind_AC1_1421_0__Kb" order="3" role="constant"/>
        <ParameterDescription key="FunctionParameter_1480" name="Gs_bind_AC1_1421_0__Kf" order="4" role="constant"/>
        <ParameterDescription key="FunctionParameter_1481" name="kinetics_592_0_" order="5" role="volume"/>
      </ListOfParameterDescriptions>
    </Function>
    <Function key="Function_136" name="Function for Gs_bind_AC2_p" type="UserDefined" reversible="true">
      <MiriamAnnotation>
        <rdf:RDF xmlns:dcterms="http://purl.org/dc/terms/" xmlns:rdf="http://www.w3.org/1999/02/22-rdf-syntax-ns#">
          <rdf:Description rdf:about="#Function_136">
            <dcterms:created>
              <rdf:Description>
                <dcterms:W3CDTF>2021-09-23T15:40:24Z</dcterms:W3CDTF>
              </rdf:Description>
            </dcterms:created>
          </rdf:Description>
        </rdf:RDF>
      </MiriamAnnotation>
      <Expression>
        (kinetics_592_0_*Gs_bind_AC2_p_1423_0__Kf*Gs_alpha_dot_GTP_1135_0_*AC2_p_903_0_-kinetics_592_0_*Gs_bind_AC2_p_1423_0__Kb*AC2_p_Gs_911_0_)/kinetics_592_0_
      </Expression>
      <ListOfParameterDescriptions>
        <ParameterDescription key="FunctionParameter_1488" name="AC2_p_903_0_" order="0" role="substrate"/>
        <ParameterDescription key="FunctionParameter_1489" name="AC2_p_Gs_911_0_" order="1" role="product"/>
        <ParameterDescription key="FunctionParameter_1490" name="Gs_alpha_dot_GTP_1135_0_" order="2" role="substrate"/>
        <ParameterDescription key="FunctionParameter_1491" name="Gs_bind_AC2_p_1423_0__Kb" order="3" role="constant"/>
        <ParameterDescription key="FunctionParameter_1492" name="Gs_bind_AC2_p_1423_0__Kf" order="4" role="constant"/>
        <ParameterDescription key="FunctionParameter_1493" name="kinetics_592_0_" order="5" role="volume"/>
      </ListOfParameterDescriptions>
    </Function>
    <Function key="Function_137" name="Function for Epi_bind_b2AR" type="UserDefined" reversible="true">
      <MiriamAnnotation>
        <rdf:RDF xmlns:dcterms="http://purl.org/dc/terms/" xmlns:rdf="http://www.w3.org/1999/02/22-rdf-syntax-ns#">
          <rdf:Description rdf:about="#Function_137">
            <dcterms:created>
              <rdf:Description>
                <dcterms:W3CDTF>2021-09-23T15:40:24Z</dcterms:W3CDTF>
              </rdf:Description>
            </dcterms:created>
          </rdf:Description>
        </rdf:RDF>
      </MiriamAnnotation>
      <Expression>
        (kinetics_592_0_*Epi_bind_b2AR_1425_0__Kf*Epinephrine_1137_0_*b2AR_1141_0_-kinetics_592_0_*Epi_bind_b2AR_1425_0__Kb*L_dot_b2AR_1143_0_)/kinetics_592_0_
      </Expression>
      <ListOfParameterDescriptions>
        <ParameterDescription key="FunctionParameter_1500" name="Epi_bind_b2AR_1425_0__Kb" order="0" role="constant"/>
        <ParameterDescription key="FunctionParameter_1501" name="Epi_bind_b2AR_1425_0__Kf" order="1" role="constant"/>
        <ParameterDescription key="FunctionParameter_1502" name="Epinephrine_1137_0_" order="2" role="substrate"/>
        <ParameterDescription key="FunctionParameter_1503" name="L_dot_b2AR_1143_0_" order="3" role="product"/>
        <ParameterDescription key="FunctionParameter_1504" name="b2AR_1141_0_" order="4" role="substrate"/>
        <ParameterDescription key="FunctionParameter_1505" name="kinetics_592_0_" order="5" role="volume"/>
      </ListOfParameterDescriptions>
    </Function>
    <Function key="Function_138" name="Function for Iso_bind_b2AR" type="UserDefined" reversible="true">
      <MiriamAnnotation>
        <rdf:RDF xmlns:dcterms="http://purl.org/dc/terms/" xmlns:rdf="http://www.w3.org/1999/02/22-rdf-syntax-ns#">
          <rdf:Description rdf:about="#Function_138">
            <dcterms:created>
              <rdf:Description>
                <dcterms:W3CDTF>2021-09-23T15:40:24Z</dcterms:W3CDTF>
              </rdf:Description>
            </dcterms:created>
          </rdf:Description>
        </rdf:RDF>
      </MiriamAnnotation>
      <Expression>
        (kinetics_592_0_*Iso_bind_b2AR_1427_0__Kf*Isoproterenol_1139_0_*b2AR_1141_0_-kinetics_592_0_*Iso_bind_b2AR_1427_0__Kb*L_dot_b2AR_1143_0_)/kinetics_592_0_
      </Expression>
      <ListOfParameterDescriptions>
        <ParameterDescription key="FunctionParameter_1512" name="Iso_bind_b2AR_1427_0__Kb" order="0" role="constant"/>
        <ParameterDescription key="FunctionParameter_1513" name="Iso_bind_b2AR_1427_0__Kf" order="1" role="constant"/>
        <ParameterDescription key="FunctionParameter_1514" name="Isoproterenol_1139_0_" order="2" role="substrate"/>
        <ParameterDescription key="FunctionParameter_1515" name="L_dot_b2AR_1143_0_" order="3" role="product"/>
        <ParameterDescription key="FunctionParameter_1516" name="b2AR_1141_0_" order="4" role="substrate"/>
        <ParameterDescription key="FunctionParameter_1517" name="kinetics_592_0_" order="5" role="volume"/>
      </ListOfParameterDescriptions>
    </Function>
    <Function key="Function_139" name="Function for LR_bind_Gs.GDP" type="UserDefined" reversible="true">
      <MiriamAnnotation>
        <rdf:RDF xmlns:dcterms="http://purl.org/dc/terms/" xmlns:rdf="http://www.w3.org/1999/02/22-rdf-syntax-ns#">
          <rdf:Description rdf:about="#Function_139">
            <dcterms:created>
              <rdf:Description>
                <dcterms:W3CDTF>2021-09-23T15:40:24Z</dcterms:W3CDTF>
              </rdf:Description>
            </dcterms:created>
          </rdf:Description>
        </rdf:RDF>
      </MiriamAnnotation>
      <Expression>
        (kinetics_592_0_*LR_bind_Gs_dot_GDP_1429_0__Kf*Gs_dot_GDP_1145_0_*L_dot_b2AR_1143_0_-kinetics_592_0_*LR_bind_Gs_dot_GDP_1429_0__Kb*L_dot_b2AR_Gs_dot_GDP_1147_0_)/kinetics_592_0_
      </Expression>
      <ListOfParameterDescriptions>
        <ParameterDescription key="FunctionParameter_1524" name="Gs_dot_GDP_1145_0_" order="0" role="substrate"/>
        <ParameterDescription key="FunctionParameter_1525" name="LR_bind_Gs_dot_GDP_1429_0__Kb" order="1" role="constant"/>
        <ParameterDescription key="FunctionParameter_1526" name="LR_bind_Gs_dot_GDP_1429_0__Kf" order="2" role="constant"/>
        <ParameterDescription key="FunctionParameter_1527" name="L_dot_b2AR_1143_0_" order="3" role="substrate"/>
        <ParameterDescription key="FunctionParameter_1528" name="L_dot_b2AR_Gs_dot_GDP_1147_0_" order="4" role="product"/>
        <ParameterDescription key="FunctionParameter_1529" name="kinetics_592_0_" order="5" role="volume"/>
      </ListOfParameterDescriptions>
    </Function>
    <Function key="Function_140" name="Function for R_bind_Gs.GDP" type="UserDefined" reversible="true">
      <MiriamAnnotation>
        <rdf:RDF xmlns:dcterms="http://purl.org/dc/terms/" xmlns:rdf="http://www.w3.org/1999/02/22-rdf-syntax-ns#">
          <rdf:Description rdf:about="#Function_140">
            <dcterms:created>
              <rdf:Description>
                <dcterms:W3CDTF>2021-09-23T15:40:24Z</dcterms:W3CDTF>
              </rdf:Description>
            </dcterms:created>
          </rdf:Description>
        </rdf:RDF>
      </MiriamAnnotation>
      <Expression>
        (kinetics_592_0_*R_bind_Gs_dot_GDP_1431_0__Kf*Gs_dot_GDP_1145_0_*b2AR_1141_0_-kinetics_592_0_*R_bind_Gs_dot_GDP_1431_0__Kb*b2AR_Gs_dot_GDP_1149_0_)/kinetics_592_0_
      </Expression>
      <ListOfParameterDescriptions>
        <ParameterDescription key="FunctionParameter_1536" name="Gs_dot_GDP_1145_0_" order="0" role="substrate"/>
        <ParameterDescription key="FunctionParameter_1537" name="R_bind_Gs_dot_GDP_1431_0__Kb" order="1" role="constant"/>
        <ParameterDescription key="FunctionParameter_1538" name="R_bind_Gs_dot_GDP_1431_0__Kf" order="2" role="constant"/>
        <ParameterDescription key="FunctionParameter_1539" name="b2AR_1141_0_" order="3" role="substrate"/>
        <ParameterDescription key="FunctionParameter_1540" name="b2AR_Gs_dot_GDP_1149_0_" order="4" role="product"/>
        <ParameterDescription key="FunctionParameter_1541" name="kinetics_592_0_" order="5" role="volume"/>
      </ListOfParameterDescriptions>
    </Function>
    <Function key="Function_141" name="Function for Iso_bind_R.Gs" type="UserDefined" reversible="true">
      <MiriamAnnotation>
        <rdf:RDF xmlns:dcterms="http://purl.org/dc/terms/" xmlns:rdf="http://www.w3.org/1999/02/22-rdf-syntax-ns#">
          <rdf:Description rdf:about="#Function_141">
            <dcterms:created>
              <rdf:Description>
                <dcterms:W3CDTF>2021-09-23T15:40:24Z</dcterms:W3CDTF>
              </rdf:Description>
            </dcterms:created>
          </rdf:Description>
        </rdf:RDF>
      </MiriamAnnotation>
      <Expression>
        (kinetics_592_0_*Iso_bind_R_dot_Gs_1433_0__Kf*Isoproterenol_1139_0_*b2AR_Gs_dot_GDP_1149_0_-kinetics_592_0_*Iso_bind_R_dot_Gs_1433_0__Kb*L_dot_b2AR_Gs_dot_GDP_1147_0_)/kinetics_592_0_
      </Expression>
      <ListOfParameterDescriptions>
        <ParameterDescription key="FunctionParameter_1548" name="Iso_bind_R_dot_Gs_1433_0__Kb" order="0" role="constant"/>
        <ParameterDescription key="FunctionParameter_1549" name="Iso_bind_R_dot_Gs_1433_0__Kf" order="1" role="constant"/>
        <ParameterDescription key="FunctionParameter_1550" name="Isoproterenol_1139_0_" order="2" role="substrate"/>
        <ParameterDescription key="FunctionParameter_1551" name="L_dot_b2AR_Gs_dot_GDP_1147_0_" order="3" role="product"/>
        <ParameterDescription key="FunctionParameter_1552" name="b2AR_Gs_dot_GDP_1149_0_" order="4" role="substrate"/>
        <ParameterDescription key="FunctionParameter_1553" name="kinetics_592_0_" order="5" role="volume"/>
      </ListOfParameterDescriptions>
    </Function>
    <Function key="Function_142" name="Function for Epi_bind_R.Gs" type="UserDefined" reversible="true">
      <MiriamAnnotation>
        <rdf:RDF xmlns:dcterms="http://purl.org/dc/terms/" xmlns:rdf="http://www.w3.org/1999/02/22-rdf-syntax-ns#">
          <rdf:Description rdf:about="#Function_142">
            <dcterms:created>
              <rdf:Description>
                <dcterms:W3CDTF>2021-09-23T15:40:24Z</dcterms:W3CDTF>
              </rdf:Description>
            </dcterms:created>
          </rdf:Description>
        </rdf:RDF>
      </MiriamAnnotation>
      <Expression>
        (kinetics_592_0_*Epi_bind_R_dot_Gs_1435_0__Kf*Epinephrine_1137_0_*b2AR_Gs_dot_GDP_1149_0_-kinetics_592_0_*Epi_bind_R_dot_Gs_1435_0__Kb*L_dot_b2AR_Gs_dot_GDP_1147_0_)/kinetics_592_0_
      </Expression>
      <ListOfParameterDescriptions>
        <ParameterDescription key="FunctionParameter_1560" name="Epi_bind_R_dot_Gs_1435_0__Kb" order="0" role="constant"/>
        <ParameterDescription key="FunctionParameter_1561" name="Epi_bind_R_dot_Gs_1435_0__Kf" order="1" role="constant"/>
        <ParameterDescription key="FunctionParameter_1562" name="Epinephrine_1137_0_" order="2" role="substrate"/>
        <ParameterDescription key="FunctionParameter_1563" name="L_dot_b2AR_Gs_dot_GDP_1147_0_" order="3" role="product"/>
        <ParameterDescription key="FunctionParameter_1564" name="b2AR_Gs_dot_GDP_1149_0_" order="4" role="substrate"/>
        <ParameterDescription key="FunctionParameter_1565" name="kinetics_592_0_" order="5" role="volume"/>
      </ListOfParameterDescriptions>
    </Function>
    <Function key="Function_143" name="Function for PIP2_hydrolysis" type="UserDefined" reversible="unspecified">
      <MiriamAnnotation>
        <rdf:RDF xmlns:dcterms="http://purl.org/dc/terms/" xmlns:rdf="http://www.w3.org/1999/02/22-rdf-syntax-ns#">
          <rdf:Description rdf:about="#Function_143">
            <dcterms:created>
              <rdf:Description>
                <dcterms:W3CDTF>2021-09-23T15:40:24Z</dcterms:W3CDTF>
              </rdf:Description>
            </dcterms:created>
          </rdf:Description>
        </rdf:RDF>
      </MiriamAnnotation>
      <Expression>
        kcat*PIP2_737_0_*Ca_dot_PLC_g_813_0_/(Km+PIP2_737_0_)
      </Expression>
      <ListOfParameterDescriptions>
        <ParameterDescription key="FunctionParameter_1776" name="Ca_dot_PLC_g_813_0_" order="0" role="modifier"/>
        <ParameterDescription key="FunctionParameter_1777" name="Km" order="1" role="constant"/>
        <ParameterDescription key="FunctionParameter_1778" name="PIP2_737_0_" order="2" role="substrate"/>
        <ParameterDescription key="FunctionParameter_1779" name="kcat" order="3" role="constant"/>
      </ListOfParameterDescriptions>
    </Function>
    <Function key="Function_144" name="Function for PIP2_hydrolysis_2" type="UserDefined" reversible="unspecified">
      <MiriamAnnotation>
        <rdf:RDF xmlns:dcterms="http://purl.org/dc/terms/" xmlns:rdf="http://www.w3.org/1999/02/22-rdf-syntax-ns#">
          <rdf:Description rdf:about="#Function_144">
            <dcterms:created>
              <rdf:Description>
                <dcterms:W3CDTF>2021-09-23T15:40:24Z</dcterms:W3CDTF>
              </rdf:Description>
            </dcterms:created>
          </rdf:Description>
        </rdf:RDF>
      </MiriamAnnotation>
      <Expression>
        kcat*PIP2_737_0_*Ca_dot_PLC_g_p_815_0_/(Km+PIP2_737_0_)
      </Expression>
      <ListOfParameterDescriptions>
        <ParameterDescription key="FunctionParameter_1784" name="Ca_dot_PLC_g_p_815_0_" order="0" role="modifier"/>
        <ParameterDescription key="FunctionParameter_1785" name="Km" order="1" role="constant"/>
        <ParameterDescription key="FunctionParameter_1786" name="PIP2_737_0_" order="2" role="substrate"/>
        <ParameterDescription key="FunctionParameter_1787" name="kcat" order="3" role="constant"/>
      </ListOfParameterDescriptions>
    </Function>
    <Function key="Function_145" name="Function for kenz_11" type="UserDefined" reversible="unspecified">
      <MiriamAnnotation>
        <rdf:RDF xmlns:dcterms="http://purl.org/dc/terms/" xmlns:rdf="http://www.w3.org/1999/02/22-rdf-syntax-ns#">
          <rdf:Description rdf:about="#Function_145">
            <dcterms:created>
              <rdf:Description>
                <dcterms:W3CDTF>2021-09-23T15:40:24Z</dcterms:W3CDTF>
              </rdf:Description>
            </dcterms:created>
          </rdf:Description>
        </rdf:RDF>
      </MiriamAnnotation>
      <Expression>
        kcat*ATP_897_0_*AC1_CaM_899_0_/(Km+ATP_897_0_)
      </Expression>
      <ListOfParameterDescriptions>
        <ParameterDescription key="FunctionParameter_1894" name="AC1_CaM_899_0_" order="0" role="modifier"/>
        <ParameterDescription key="FunctionParameter_1895" name="ATP_897_0_" order="1" role="substrate"/>
        <ParameterDescription key="FunctionParameter_1896" name="Km" order="2" role="constant"/>
        <ParameterDescription key="FunctionParameter_1897" name="kcat" order="3" role="constant"/>
      </ListOfParameterDescriptions>
    </Function>
    <Function key="Function_146" name="Function for kenz_12" type="UserDefined" reversible="unspecified">
      <MiriamAnnotation>
        <rdf:RDF xmlns:dcterms="http://purl.org/dc/terms/" xmlns:rdf="http://www.w3.org/1999/02/22-rdf-syntax-ns#">
          <rdf:Description rdf:about="#Function_146">
            <dcterms:created>
              <rdf:Description>
                <dcterms:W3CDTF>2021-09-23T15:40:24Z</dcterms:W3CDTF>
              </rdf:Description>
            </dcterms:created>
          </rdf:Description>
        </rdf:RDF>
      </MiriamAnnotation>
      <Expression>
        kcat*ATP_897_0_*AC2_p_903_0_/(Km+ATP_897_0_)
      </Expression>
      <ListOfParameterDescriptions>
        <ParameterDescription key="FunctionParameter_1902" name="AC2_p_903_0_" order="0" role="modifier"/>
        <ParameterDescription key="FunctionParameter_1903" name="ATP_897_0_" order="1" role="substrate"/>
        <ParameterDescription key="FunctionParameter_1904" name="Km" order="2" role="constant"/>
        <ParameterDescription key="FunctionParameter_1905" name="kcat" order="3" role="constant"/>
      </ListOfParameterDescriptions>
    </Function>
    <Function key="Function_147" name="Function for kenz_13" type="UserDefined" reversible="unspecified">
      <MiriamAnnotation>
        <rdf:RDF xmlns:dcterms="http://purl.org/dc/terms/" xmlns:rdf="http://www.w3.org/1999/02/22-rdf-syntax-ns#">
          <rdf:Description rdf:about="#Function_147">
            <dcterms:created>
              <rdf:Description>
                <dcterms:W3CDTF>2021-09-23T15:40:24Z</dcterms:W3CDTF>
              </rdf:Description>
            </dcterms:created>
          </rdf:Description>
        </rdf:RDF>
      </MiriamAnnotation>
      <Expression>
        kcat*ATP_897_0_*AC2_Gs_905_0_/(Km+ATP_897_0_)
      </Expression>
      <ListOfParameterDescriptions>
        <ParameterDescription key="FunctionParameter_1910" name="AC2_Gs_905_0_" order="0" role="modifier"/>
        <ParameterDescription key="FunctionParameter_1911" name="ATP_897_0_" order="1" role="substrate"/>
        <ParameterDescription key="FunctionParameter_1912" name="Km" order="2" role="constant"/>
        <ParameterDescription key="FunctionParameter_1913" name="kcat" order="3" role="constant"/>
      </ListOfParameterDescriptions>
    </Function>
    <Function key="Function_148" name="Function for kenz_14" type="UserDefined" reversible="unspecified">
      <MiriamAnnotation>
        <rdf:RDF xmlns:dcterms="http://purl.org/dc/terms/" xmlns:rdf="http://www.w3.org/1999/02/22-rdf-syntax-ns#">
          <rdf:Description rdf:about="#Function_148">
            <dcterms:created>
              <rdf:Description>
                <dcterms:W3CDTF>2021-09-23T15:40:24Z</dcterms:W3CDTF>
              </rdf:Description>
            </dcterms:created>
          </rdf:Description>
        </rdf:RDF>
      </MiriamAnnotation>
      <Expression>
        kcat*ATP_897_0_*AC1_Gs_909_0_/(Km+ATP_897_0_)
      </Expression>
      <ListOfParameterDescriptions>
        <ParameterDescription key="FunctionParameter_1918" name="AC1_Gs_909_0_" order="0" role="modifier"/>
        <ParameterDescription key="FunctionParameter_1919" name="ATP_897_0_" order="1" role="substrate"/>
        <ParameterDescription key="FunctionParameter_1920" name="Km" order="2" role="constant"/>
        <ParameterDescription key="FunctionParameter_1921" name="kcat" order="3" role="constant"/>
      </ListOfParameterDescriptions>
    </Function>
    <Function key="Function_149" name="Function for kenz_15" type="UserDefined" reversible="unspecified">
      <MiriamAnnotation>
        <rdf:RDF xmlns:dcterms="http://purl.org/dc/terms/" xmlns:rdf="http://www.w3.org/1999/02/22-rdf-syntax-ns#">
          <rdf:Description rdf:about="#Function_149">
            <dcterms:created>
              <rdf:Description>
                <dcterms:W3CDTF>2021-09-23T15:40:24Z</dcterms:W3CDTF>
              </rdf:Description>
            </dcterms:created>
          </rdf:Description>
        </rdf:RDF>
      </MiriamAnnotation>
      <Expression>
        kcat*ATP_897_0_*AC2_p_Gs_911_0_/(Km+ATP_897_0_)
      </Expression>
      <ListOfParameterDescriptions>
        <ParameterDescription key="FunctionParameter_1926" name="AC2_p_Gs_911_0_" order="0" role="modifier"/>
        <ParameterDescription key="FunctionParameter_1927" name="ATP_897_0_" order="1" role="substrate"/>
        <ParameterDescription key="FunctionParameter_1928" name="Km" order="2" role="constant"/>
        <ParameterDescription key="FunctionParameter_1929" name="kcat" order="3" role="constant"/>
      </ListOfParameterDescriptions>
    </Function>
  </ListOfFunctions>
  <Model key="Model_1" name="NoName" simulationType="time" timeUnit="s" volumeUnit="l" areaUnit="m&#178;" lengthUnit="m" quantityUnit="mmol" type="deterministic" avogadroConstant="6.0221417899999999e+23">
    <MiriamAnnotation>
      <rdf:RDF xmlns:dcterms="http://purl.org/dc/terms/" xmlns:rdf="http://www.w3.org/1999/02/22-rdf-syntax-ns#">
        <rdf:Description rdf:about="#Model_1">
          <dcterms:created>
            <rdf:Description>
              <dcterms:W3CDTF>2021-09-23T15:40:24Z</dcterms:W3CDTF>
            </rdf:Description>
          </dcterms:created>
        </rdf:Description>
      </rdf:RDF>
    </MiriamAnnotation>
    <ListOfUnsupportedAnnotations>
      <UnsupportedAnnotation name="http://www.moose.ncbs.res.in">
        <moose:ModelAnnotation xmlns:moose="http://www.moose.ncbs.res.in">
          <moose:runTime> 100.0 </moose:runTime>
          <moose:solver> ee </moose:solver>
          <moose:simdt>0.001 </moose:simdt>
          <moose:plotdt> 0.1 </moose:plotdt>
          <moose:plots> /kinetics[0]/MAPK[0]/MAPK_p_p[0]; /kinetics[0]/PKA[0]/PKA_active[0]; /kinetics[0]/CaMKII[0]/tot_CaM_CaMKII[0]; /kinetics[0]/CaMKII[0]/tot_autonomous_CaMKII[0]; /kinetics[0]/PKC[0]/PKC_active[0]; /kinetics[0]/MAPK[0]/Raf_p_GTP_Ras[0]; /kinetics[0]/MAPK[0]/craf_1_p[0]; /kinetics[0]/Ca[0]/Ca[0]; /kinetics[0]/CaM[0]/CaM_Ca4[0]; /kinetics[0]/PLCbeta[0]/DAG[0]; /kinetics[0]/PLCbeta[0]/IP3[0]; /kinetics[0]/PLA2[0]/Arachidonic_Acid[0]; /kinetics[0]/Ras[0]/GTP_Ras[0]</moose:plots>
        </moose:ModelAnnotation>
      </UnsupportedAnnotation>
    </ListOfUnsupportedAnnotations>
    <ListOfCompartments>
      <Compartment key="Compartment_0" name="kinetics" simulationType="fixed" dimensionality="3" addNoise="false">
        <MiriamAnnotation>
          <rdf:RDF xmlns:dcterms="http://purl.org/dc/terms/" xmlns:rdf="http://www.w3.org/1999/02/22-rdf-syntax-ns#">
            <rdf:Description rdf:about="#Compartment_0">
              <dcterms:created>
                <rdf:Description>
                  <dcterms:W3CDTF>2021-09-23T15:40:24Z</dcterms:W3CDTF>
                </rdf:Description>
              </dcterms:created>
            </rdf:Description>
          </rdf:RDF>
        </MiriamAnnotation>
        <ListOfUnsupportedAnnotations>
          <UnsupportedAnnotation name="http://www.moose.ncbs.res.in">
            <moose:CompartmentAnnotation xmlns:moose="http://www.moose.ncbs.res.in">
              <moose:Mesh>CubeMesh</moose:Mesh>
              <moose:isMembraneBound>False</moose:isMembraneBound>
            </moose:CompartmentAnnotation>
          </UnsupportedAnnotation>
        </ListOfUnsupportedAnnotations>
      </Compartment>
    </ListOfCompartments>
    <ListOfMetabolites>
      <Metabolite key="Metabolite_0" name="PKC_Ca" simulationType="reactions" compartment="Compartment_0" addNoise="false" particle_numbers="2.586849080645087e-11">
        <MiriamAnnotation>
          <rdf:RDF xmlns:dcterms="http://purl.org/dc/terms/" xmlns:rdf="http://www.w3.org/1999/02/22-rdf-syntax-ns#">
            <rdf:Description rdf:about="#Metabolite_0">
              <dcterms:created>
                <rdf:Description>
                  <dcterms:W3CDTF>2021-09-23T15:40:24Z</dcterms:W3CDTF>
                </rdf:Description>
              </dcterms:created>
            </rdf:Description>
          </rdf:RDF>
        </MiriamAnnotation>
        <ListOfUnsupportedAnnotations>
          <UnsupportedAnnotation name="http://www.moose.ncbs.res.in">
            <moose:ModelAnnotation xmlns:moose="http://www.moose.ncbs.res.in">
              <moose:xCord>38.7351778656</moose:xCord>
              <moose:yCord>0.0</moose:yCord>
              <moose:bgColor>red</moose:bgColor>
              <moose:textColor>0</moose:textColor>
              <moose:diffConstant>0.0</moose:diffConstant>
              <moose:motorConstant>0.0</moose:motorConstant>
            </moose:ModelAnnotation>
          </UnsupportedAnnotation>
        </ListOfUnsupportedAnnotations>
      </Metabolite>
      <Metabolite key="Metabolite_1" name="PKC_DAG_AA_p" simulationType="reactions" compartment="Compartment_0" addNoise="false" particle_numbers="3.4161902987367837e-12">
        <MiriamAnnotation>
          <rdf:RDF xmlns:dcterms="http://purl.org/dc/terms/" xmlns:rdf="http://www.w3.org/1999/02/22-rdf-syntax-ns#">
            <rdf:Description rdf:about="#Metabolite_1">
              <dcterms:created>
                <rdf:Description>
                  <dcterms:W3CDTF>2021-09-23T15:40:24Z</dcterms:W3CDTF>
                </rdf:Description>
              </dcterms:created>
            </rdf:Description>
          </rdf:RDF>
        </MiriamAnnotation>
        <ListOfUnsupportedAnnotations>
          <UnsupportedAnnotation name="http://www.moose.ncbs.res.in">
            <moose:ModelAnnotation xmlns:moose="http://www.moose.ncbs.res.in">
              <moose:xCord>49.9604743083</moose:xCord>
              <moose:yCord>0.0</moose:yCord>
              <moose:bgColor>cyan</moose:bgColor>
              <moose:textColor>0</moose:textColor>
              <moose:diffConstant>0.0</moose:diffConstant>
              <moose:motorConstant>0.0</moose:motorConstant>
            </moose:ModelAnnotation>
          </UnsupportedAnnotation>
        </ListOfUnsupportedAnnotations>
      </Metabolite>
      <Metabolite key="Metabolite_2" name="PKC_Ca_AA_p" simulationType="reactions" compartment="Compartment_0" addNoise="false" particle_numbers="1.2167192816991552e-10">
        <MiriamAnnotation>
          <rdf:RDF xmlns:dcterms="http://purl.org/dc/terms/" xmlns:rdf="http://www.w3.org/1999/02/22-rdf-syntax-ns#">
            <rdf:Description rdf:about="#Metabolite_2">
              <dcterms:created>
                <rdf:Description>
                  <dcterms:W3CDTF>2021-09-23T15:40:24Z</dcterms:W3CDTF>
                </rdf:Description>
              </dcterms:created>
            </rdf:Description>
          </rdf:RDF>
        </MiriamAnnotation>
        <ListOfUnsupportedAnnotations>
          <UnsupportedAnnotation name="http://www.moose.ncbs.res.in">
            <moose:ModelAnnotation xmlns:moose="http://www.moose.ncbs.res.in">
              <moose:xCord>60.2371541502</moose:xCord>
              <moose:yCord>0.0</moose:yCord>
              <moose:bgColor>orange</moose:bgColor>
              <moose:textColor>0</moose:textColor>
              <moose:diffConstant>0.0</moose:diffConstant>
              <moose:motorConstant>0.0</moose:motorConstant>
            </moose:ModelAnnotation>
          </UnsupportedAnnotation>
        </ListOfUnsupportedAnnotations>
      </Metabolite>
      <Metabolite key="Metabolite_3" name="PKC_Ca_memb_p" simulationType="reactions" compartment="Compartment_0" addNoise="false" particle_numbers="9.66112086672332e-12">
        <MiriamAnnotation>
          <rdf:RDF xmlns:dcterms="http://purl.org/dc/terms/" xmlns:rdf="http://www.w3.org/1999/02/22-rdf-syntax-ns#">
            <rdf:Description rdf:about="#Metabolite_3">
              <dcterms:created>
                <rdf:Description>
                  <dcterms:W3CDTF>2021-09-23T15:40:24Z</dcterms:W3CDTF>
                </rdf:Description>
              </dcterms:created>
            </rdf:Description>
          </rdf:RDF>
        </MiriamAnnotation>
        <ListOfUnsupportedAnnotations>
          <UnsupportedAnnotation name="http://www.moose.ncbs.res.in">
            <moose:ModelAnnotation xmlns:moose="http://www.moose.ncbs.res.in">
              <moose:xCord>71.6205533597</moose:xCord>
              <moose:yCord>0.0</moose:yCord>
              <moose:bgColor>pink</moose:bgColor>
              <moose:textColor>0</moose:textColor>
              <moose:diffConstant>0.0</moose:diffConstant>
              <moose:motorConstant>0.0</moose:motorConstant>
            </moose:ModelAnnotation>
          </UnsupportedAnnotation>
        </ListOfUnsupportedAnnotations>
      </Metabolite>
      <Metabolite key="Metabolite_4" name="PKC_DAG_memb_p" simulationType="reactions" compartment="Compartment_0" addNoise="false" particle_numbers="6.559785295280223e-15">
        <MiriamAnnotation>
          <rdf:RDF xmlns:dcterms="http://purl.org/dc/terms/" xmlns:rdf="http://www.w3.org/1999/02/22-rdf-syntax-ns#">
            <rdf:Description rdf:about="#Metabolite_4">
              <dcterms:created>
                <rdf:Description>
                  <dcterms:W3CDTF>2021-09-23T15:40:24Z</dcterms:W3CDTF>
                </rdf:Description>
              </dcterms:created>
            </rdf:Description>
          </rdf:RDF>
        </MiriamAnnotation>
        <ListOfUnsupportedAnnotations>
          <UnsupportedAnnotation name="http://www.moose.ncbs.res.in">
            <moose:ModelAnnotation xmlns:moose="http://www.moose.ncbs.res.in">
              <moose:xCord>81.7391304348</moose:xCord>
              <moose:yCord>0.0</moose:yCord>
              <moose:bgColor>yellow</moose:bgColor>
              <moose:textColor>0</moose:textColor>
              <moose:diffConstant>0.0</moose:diffConstant>
              <moose:motorConstant>0.0</moose:motorConstant>
            </moose:ModelAnnotation>
          </UnsupportedAnnotation>
        </ListOfUnsupportedAnnotations>
      </Metabolite>
      <Metabolite key="Metabolite_5" name="PKC_basal_p" simulationType="reactions" compartment="Compartment_0" addNoise="false" particle_numbers="0.0">
        <MiriamAnnotation>
          <rdf:RDF xmlns:dcterms="http://purl.org/dc/terms/" xmlns:rdf="http://www.w3.org/1999/02/22-rdf-syntax-ns#">
            <rdf:Description rdf:about="#Metabolite_5">
              <dcterms:created>
                <rdf:Description>
                  <dcterms:W3CDTF>2021-09-23T15:40:24Z</dcterms:W3CDTF>
                </rdf:Description>
              </dcterms:created>
            </rdf:Description>
          </rdf:RDF>
        </MiriamAnnotation>
        <ListOfUnsupportedAnnotations>
          <UnsupportedAnnotation name="http://www.moose.ncbs.res.in">
            <moose:ModelAnnotation xmlns:moose="http://www.moose.ncbs.res.in">
              <moose:xCord>92.9644268775</moose:xCord>
              <moose:yCord>0.0</moose:yCord>
              <moose:bgColor>pink</moose:bgColor>
              <moose:textColor>0</moose:textColor>
              <moose:diffConstant>0.0</moose:diffConstant>
              <moose:motorConstant>0.0</moose:motorConstant>
            </moose:ModelAnnotation>
          </UnsupportedAnnotation>
        </ListOfUnsupportedAnnotations>
      </Metabolite>
      <Metabolite key="Metabolite_6" name="PKC_AA_p" simulationType="reactions" compartment="Compartment_0" addNoise="false" particle_numbers="1.2607395162205314e-11">
        <MiriamAnnotation>
          <rdf:RDF xmlns:dcterms="http://purl.org/dc/terms/" xmlns:rdf="http://www.w3.org/1999/02/22-rdf-syntax-ns#">
            <rdf:Description rdf:about="#Metabolite_6">
              <dcterms:created>
                <rdf:Description>
                  <dcterms:W3CDTF>2021-09-23T15:40:24Z</dcterms:W3CDTF>
                </rdf:Description>
              </dcterms:created>
            </rdf:Description>
          </rdf:RDF>
        </MiriamAnnotation>
        <ListOfUnsupportedAnnotations>
          <UnsupportedAnnotation name="http://www.moose.ncbs.res.in">
            <moose:ModelAnnotation xmlns:moose="http://www.moose.ncbs.res.in">
              <moose:xCord>104.18972332</moose:xCord>
              <moose:yCord>0.0</moose:yCord>
              <moose:bgColor>cyan</moose:bgColor>
              <moose:textColor>0</moose:textColor>
              <moose:diffConstant>0.0</moose:diffConstant>
              <moose:motorConstant>0.0</moose:motorConstant>
            </moose:ModelAnnotation>
          </UnsupportedAnnotation>
        </ListOfUnsupportedAnnotations>
      </Metabolite>
      <Metabolite key="Metabolite_7" name="PKC_Ca_DAG" simulationType="reactions" compartment="Compartment_0" addNoise="false" particle_numbers="5.883964645061763e-17">
        <MiriamAnnotation>
          <rdf:RDF xmlns:dcterms="http://purl.org/dc/terms/" xmlns:rdf="http://www.w3.org/1999/02/22-rdf-syntax-ns#">
            <rdf:Description rdf:about="#Metabolite_7">
              <dcterms:created>
                <rdf:Description>
                  <dcterms:W3CDTF>2021-09-23T15:40:24Z</dcterms:W3CDTF>
                </rdf:Description>
              </dcterms:created>
            </rdf:Description>
          </rdf:RDF>
        </MiriamAnnotation>
        <ListOfUnsupportedAnnotations>
          <UnsupportedAnnotation name="http://www.moose.ncbs.res.in">
            <moose:ModelAnnotation xmlns:moose="http://www.moose.ncbs.res.in">
              <moose:xCord>114.466403162</moose:xCord>
              <moose:yCord>0.0</moose:yCord>
              <moose:bgColor>21</moose:bgColor>
              <moose:textColor>0</moose:textColor>
              <moose:diffConstant>0.0</moose:diffConstant>
              <moose:motorConstant>0.0</moose:motorConstant>
            </moose:ModelAnnotation>
          </UnsupportedAnnotation>
        </ListOfUnsupportedAnnotations>
      </Metabolite>
      <Metabolite key="Metabolite_8" name="PKC_DAG" simulationType="reactions" compartment="Compartment_0" addNoise="false" particle_numbers="8.071990401093731e-11">
        <MiriamAnnotation>
          <rdf:RDF xmlns:dcterms="http://purl.org/dc/terms/" xmlns:rdf="http://www.w3.org/1999/02/22-rdf-syntax-ns#">
            <rdf:Description rdf:about="#Metabolite_8">
              <dcterms:created>
                <rdf:Description>
                  <dcterms:W3CDTF>2021-09-23T15:40:24Z</dcterms:W3CDTF>
                </rdf:Description>
              </dcterms:created>
            </rdf:Description>
          </rdf:RDF>
        </MiriamAnnotation>
        <Comment>
          <body xmlns="http://www.w3.org/1999/xhtml">
 	 	CoInit was .0624
	 </body>
        </Comment>
        <ListOfUnsupportedAnnotations>
          <UnsupportedAnnotation name="http://www.moose.ncbs.res.in">
            <moose:ModelAnnotation xmlns:moose="http://www.moose.ncbs.res.in">
              <moose:xCord>125.691699605</moose:xCord>
              <moose:yCord>0.0</moose:yCord>
              <moose:bgColor>25</moose:bgColor>
              <moose:textColor>0</moose:textColor>
              <moose:diffConstant>0.0</moose:diffConstant>
              <moose:motorConstant>0.0</moose:motorConstant>
            </moose:ModelAnnotation>
          </UnsupportedAnnotation>
        </ListOfUnsupportedAnnotations>
      </Metabolite>
      <Metabolite key="Metabolite_9" name="PKC_DAG_AA" simulationType="reactions" compartment="Compartment_0" addNoise="false" particle_numbers="1.751234979164209e-13">
        <MiriamAnnotation>
          <rdf:RDF xmlns:dcterms="http://purl.org/dc/terms/" xmlns:rdf="http://www.w3.org/1999/02/22-rdf-syntax-ns#">
            <rdf:Description rdf:about="#Metabolite_9">
              <dcterms:created>
                <rdf:Description>
                  <dcterms:W3CDTF>2021-09-23T15:40:24Z</dcterms:W3CDTF>
                </rdf:Description>
              </dcterms:created>
            </rdf:Description>
          </rdf:RDF>
        </MiriamAnnotation>
        <ListOfUnsupportedAnnotations>
          <UnsupportedAnnotation name="http://www.moose.ncbs.res.in">
            <moose:ModelAnnotation xmlns:moose="http://www.moose.ncbs.res.in">
              <moose:xCord>46.3241106719</moose:xCord>
              <moose:yCord>70.9468822171</moose:yCord>
              <moose:bgColor>53</moose:bgColor>
              <moose:textColor>0</moose:textColor>
              <moose:diffConstant>0.0</moose:diffConstant>
              <moose:motorConstant>0.0</moose:motorConstant>
            </moose:ModelAnnotation>
          </UnsupportedAnnotation>
        </ListOfUnsupportedAnnotations>
      </Metabolite>
      <Metabolite key="Metabolite_10" name="PKC_cytosolic" simulationType="reactions" compartment="Compartment_0" addNoise="false" particle_numbers="695244.5787070399">
        <MiriamAnnotation>
          <rdf:RDF xmlns:dcterms="http://purl.org/dc/terms/" xmlns:rdf="http://www.w3.org/1999/02/22-rdf-syntax-ns#">
            <rdf:Description rdf:about="#Metabolite_10">
              <dcterms:created>
                <rdf:Description>
                  <dcterms:W3CDTF>2021-09-23T15:40:24Z</dcterms:W3CDTF>
                </rdf:Description>
              </dcterms:created>
            </rdf:Description>
          </rdf:RDF>
        </MiriamAnnotation>
        <Comment>
          <body xmlns="http://www.w3.org/1999/xhtml">
 	 	Marquez et al J. Immun 149,2560(92) est 1e6/cell for chromaffin cells We will use 1 uM as our initial concen
	 </body>
        </Comment>
        <ListOfUnsupportedAnnotations>
          <UnsupportedAnnotation name="http://www.moose.ncbs.res.in">
            <moose:ModelAnnotation xmlns:moose="http://www.moose.ncbs.res.in">
              <moose:xCord>66.7193675889</moose:xCord>
              <moose:yCord>70.9468822171</moose:yCord>
              <moose:bgColor>0</moose:bgColor>
              <moose:textColor>0</moose:textColor>
              <moose:diffConstant>0.0</moose:diffConstant>
              <moose:motorConstant>0.0</moose:motorConstant>
            </moose:ModelAnnotation>
          </UnsupportedAnnotation>
        </ListOfUnsupportedAnnotations>
      </Metabolite>
      <Metabolite key="Metabolite_11" name="PKC_active" simulationType="assignment" compartment="Compartment_0" addNoise="false" particle_numbers="1.4736319428287622e-10">
        <MiriamAnnotation>
          <rdf:RDF xmlns:dcterms="http://purl.org/dc/terms/" xmlns:rdf="http://www.w3.org/1999/02/22-rdf-syntax-ns#">
            <rdf:Description rdf:about="#Metabolite_11">
              <dcterms:created>
                <rdf:Description>
                  <dcterms:W3CDTF>2021-09-23T15:40:24Z</dcterms:W3CDTF>
                </rdf:Description>
              </dcterms:created>
            </rdf:Description>
          </rdf:RDF>
        </MiriamAnnotation>
        <ListOfUnsupportedAnnotations>
          <UnsupportedAnnotation name="http://www.moose.ncbs.res.in">
            <moose:ModelAnnotation xmlns:moose="http://www.moose.ncbs.res.in">
              <moose:xCord>87.2727272727</moose:xCord>
              <moose:yCord>70.9468822171</moose:yCord>
              <moose:bgColor>red</moose:bgColor>
              <moose:textColor>0</moose:textColor>
              <moose:diffConstant>0.0</moose:diffConstant>
              <moose:motorConstant>0.0</moose:motorConstant>
            </moose:ModelAnnotation>
          </UnsupportedAnnotation>
        </ListOfUnsupportedAnnotations>
        <Expression>
          &lt;CN=Root,Model=NoName,Vector=Compartments[kinetics],Vector=Metabolites[PKC_DAG_AA_p],Reference=Concentration&gt;+&lt;CN=Root,Model=NoName,Vector=Compartments[kinetics],Vector=Metabolites[PKC_Ca_memb_p],Reference=Concentration&gt;+&lt;CN=Root,Model=NoName,Vector=Compartments[kinetics],Vector=Metabolites[PKC_Ca_AA_p],Reference=Concentration&gt;+&lt;CN=Root,Model=NoName,Vector=Compartments[kinetics],Vector=Metabolites[PKC_DAG_memb_p],Reference=Concentration&gt;+&lt;CN=Root,Model=NoName,Vector=Compartments[kinetics],Vector=Metabolites[PKC_basal_p],Reference=Concentration&gt;+&lt;CN=Root,Model=NoName,Vector=Compartments[kinetics],Vector=Metabolites[PKC_AA_p],Reference=Concentration&gt;
        </Expression>
      </Metabolite>
      <Metabolite key="Metabolite_12" name="PLA2_cytosolic" simulationType="reactions" compartment="Compartment_0" addNoise="false" particle_numbers="278097.83148442203">
        <MiriamAnnotation>
          <rdf:RDF xmlns:dcterms="http://purl.org/dc/terms/" xmlns:rdf="http://www.w3.org/1999/02/22-rdf-syntax-ns#">
            <rdf:Description rdf:about="#Metabolite_12">
              <dcterms:created>
                <rdf:Description>
                  <dcterms:W3CDTF>2021-09-23T15:40:24Z</dcterms:W3CDTF>
                </rdf:Description>
              </dcterms:created>
            </rdf:Description>
          </rdf:RDF>
        </MiriamAnnotation>
        <Comment>
          <body xmlns="http://www.w3.org/1999/xhtml">
 	 	Calculated cytosolic was 20 nm from Wijkander and Sundler However, Leslie and Channon use about 400 nM. Need to confirm, but this is the value I use here. Another recalc of W_andS gives 1uM
	 </body>
        </Comment>
        <ListOfUnsupportedAnnotations>
          <UnsupportedAnnotation name="http://www.moose.ncbs.res.in">
            <moose:ModelAnnotation xmlns:moose="http://www.moose.ncbs.res.in">
              <moose:xCord>202.213438735</moose:xCord>
              <moose:yCord>43.7875288684</moose:yCord>
              <moose:bgColor>yellow</moose:bgColor>
              <moose:textColor>1</moose:textColor>
              <moose:diffConstant>0.0</moose:diffConstant>
              <moose:motorConstant>0.0</moose:motorConstant>
            </moose:ModelAnnotation>
          </UnsupportedAnnotation>
        </ListOfUnsupportedAnnotations>
      </Metabolite>
      <Metabolite key="Metabolite_13" name="PLA2_Ca_p" simulationType="reactions" compartment="Compartment_0" addNoise="false" particle_numbers="0.0">
        <MiriamAnnotation>
          <rdf:RDF xmlns:dcterms="http://purl.org/dc/terms/" xmlns:rdf="http://www.w3.org/1999/02/22-rdf-syntax-ns#">
            <rdf:Description rdf:about="#Metabolite_13">
              <dcterms:created>
                <rdf:Description>
                  <dcterms:W3CDTF>2021-09-23T15:40:24Z</dcterms:W3CDTF>
                </rdf:Description>
              </dcterms:created>
            </rdf:Description>
          </rdf:RDF>
        </MiriamAnnotation>
        <ListOfUnsupportedAnnotations>
          <UnsupportedAnnotation name="http://www.moose.ncbs.res.in">
            <moose:ModelAnnotation xmlns:moose="http://www.moose.ncbs.res.in">
              <moose:xCord>213.438735178</moose:xCord>
              <moose:yCord>43.7875288684</moose:yCord>
              <moose:bgColor>yellow</moose:bgColor>
              <moose:textColor>1</moose:textColor>
              <moose:diffConstant>0.0</moose:diffConstant>
              <moose:motorConstant>0.0</moose:motorConstant>
            </moose:ModelAnnotation>
          </UnsupportedAnnotation>
        </ListOfUnsupportedAnnotations>
      </Metabolite>
      <Metabolite key="Metabolite_14" name="PIP2_PLA2_p" simulationType="reactions" compartment="Compartment_0" addNoise="false" particle_numbers="0.0">
        <MiriamAnnotation>
          <rdf:RDF xmlns:dcterms="http://purl.org/dc/terms/" xmlns:rdf="http://www.w3.org/1999/02/22-rdf-syntax-ns#">
            <rdf:Description rdf:about="#Metabolite_14">
              <dcterms:created>
                <rdf:Description>
                  <dcterms:W3CDTF>2021-09-23T15:40:24Z</dcterms:W3CDTF>
                </rdf:Description>
              </dcterms:created>
            </rdf:Description>
          </rdf:RDF>
        </MiriamAnnotation>
        <ListOfUnsupportedAnnotations>
          <UnsupportedAnnotation name="http://www.moose.ncbs.res.in">
            <moose:ModelAnnotation xmlns:moose="http://www.moose.ncbs.res.in">
              <moose:xCord>223.71541502</moose:xCord>
              <moose:yCord>43.7875288684</moose:yCord>
              <moose:bgColor>cyan</moose:bgColor>
              <moose:textColor>1</moose:textColor>
              <moose:diffConstant>0.0</moose:diffConstant>
              <moose:motorConstant>0.0</moose:motorConstant>
            </moose:ModelAnnotation>
          </UnsupportedAnnotation>
        </ListOfUnsupportedAnnotations>
      </Metabolite>
      <Metabolite key="Metabolite_15" name="PIP2_Ca_PLA2_p" simulationType="reactions" compartment="Compartment_0" addNoise="false" particle_numbers="0.0">
        <MiriamAnnotation>
          <rdf:RDF xmlns:dcterms="http://purl.org/dc/terms/" xmlns:rdf="http://www.w3.org/1999/02/22-rdf-syntax-ns#">
            <rdf:Description rdf:about="#Metabolite_15">
              <dcterms:created>
                <rdf:Description>
                  <dcterms:W3CDTF>2021-09-23T15:40:24Z</dcterms:W3CDTF>
                </rdf:Description>
              </dcterms:created>
            </rdf:Description>
          </rdf:RDF>
        </MiriamAnnotation>
        <ListOfUnsupportedAnnotations>
          <UnsupportedAnnotation name="http://www.moose.ncbs.res.in">
            <moose:ModelAnnotation xmlns:moose="http://www.moose.ncbs.res.in">
              <moose:xCord>234.940711462</moose:xCord>
              <moose:yCord>43.7875288684</moose:yCord>
              <moose:bgColor>cyan</moose:bgColor>
              <moose:textColor>1</moose:textColor>
              <moose:diffConstant>0.0</moose:diffConstant>
              <moose:motorConstant>0.0</moose:motorConstant>
            </moose:ModelAnnotation>
          </UnsupportedAnnotation>
        </ListOfUnsupportedAnnotations>
      </Metabolite>
      <Metabolite key="Metabolite_16" name="DAG_Ca_PLA2_p" simulationType="reactions" compartment="Compartment_0" addNoise="false" particle_numbers="0.0">
        <MiriamAnnotation>
          <rdf:RDF xmlns:dcterms="http://purl.org/dc/terms/" xmlns:rdf="http://www.w3.org/1999/02/22-rdf-syntax-ns#">
            <rdf:Description rdf:about="#Metabolite_16">
              <dcterms:created>
                <rdf:Description>
                  <dcterms:W3CDTF>2021-09-23T15:40:24Z</dcterms:W3CDTF>
                </rdf:Description>
              </dcterms:created>
            </rdf:Description>
          </rdf:RDF>
        </MiriamAnnotation>
        <ListOfUnsupportedAnnotations>
          <UnsupportedAnnotation name="http://www.moose.ncbs.res.in">
            <moose:ModelAnnotation xmlns:moose="http://www.moose.ncbs.res.in">
              <moose:xCord>246.166007905</moose:xCord>
              <moose:yCord>43.7875288684</moose:yCord>
              <moose:bgColor>pink</moose:bgColor>
              <moose:textColor>1</moose:textColor>
              <moose:diffConstant>0.0</moose:diffConstant>
              <moose:motorConstant>0.0</moose:motorConstant>
            </moose:ModelAnnotation>
          </UnsupportedAnnotation>
        </ListOfUnsupportedAnnotations>
      </Metabolite>
      <Metabolite key="Metabolite_17" name="APC" simulationType="fixed" compartment="Compartment_0" addNoise="false" particle_numbers="20857887.614263132">
        <MiriamAnnotation>
          <rdf:RDF xmlns:dcterms="http://purl.org/dc/terms/" xmlns:rdf="http://www.w3.org/1999/02/22-rdf-syntax-ns#">
            <rdf:Description rdf:about="#Metabolite_17">
              <dcterms:created>
                <rdf:Description>
                  <dcterms:W3CDTF>2021-09-23T15:40:24Z</dcterms:W3CDTF>
                </rdf:Description>
              </dcterms:created>
            </rdf:Description>
          </rdf:RDF>
        </MiriamAnnotation>
        <Comment>
          <body xmlns="http://www.w3.org/1999/xhtml">
 	 	arachodonylphosphatidylcholine is the favoured substrate from Wijkander and Sundler, JBC 202 pp 873-880, 1991. Their assay used 30 uM substrate, which is what the kinetics in this model are based on. For the later model we should locate a more realistic value for APC.
	 </body>
        </Comment>
        <ListOfUnsupportedAnnotations>
          <UnsupportedAnnotation name="http://www.moose.ncbs.res.in">
            <moose:ModelAnnotation xmlns:moose="http://www.moose.ncbs.res.in">
              <moose:xCord>256.28458498</moose:xCord>
              <moose:yCord>43.7875288684</moose:yCord>
              <moose:bgColor>yellow</moose:bgColor>
              <moose:textColor>1</moose:textColor>
              <moose:diffConstant>0.0</moose:diffConstant>
              <moose:motorConstant>0.0</moose:motorConstant>
            </moose:ModelAnnotation>
          </UnsupportedAnnotation>
        </ListOfUnsupportedAnnotations>
      </Metabolite>
      <Metabolite key="Metabolite_18" name="PLA2_p_Ca" simulationType="reactions" compartment="Compartment_0" addNoise="false" particle_numbers="0.0">
        <MiriamAnnotation>
          <rdf:RDF xmlns:dcterms="http://purl.org/dc/terms/" xmlns:rdf="http://www.w3.org/1999/02/22-rdf-syntax-ns#">
            <rdf:Description rdf:about="#Metabolite_18">
              <dcterms:created>
                <rdf:Description>
                  <dcterms:W3CDTF>2021-09-23T15:40:24Z</dcterms:W3CDTF>
                </rdf:Description>
              </dcterms:created>
            </rdf:Description>
          </rdf:RDF>
        </MiriamAnnotation>
        <Comment>
          <body xmlns="http://www.w3.org/1999/xhtml">
 	 	Phosphorylated form of PLA2. Still need to hook it up using kinases. PKA: Wightman et al JBC 257 pp6650 1982 PKC: Many refs, eg Gronich et al JBC 263 pp 16645, 1988 but see Lin etal MAPK: Lin et al, Cell 72 pp 269, 1993. Show 3x with MAPK but not PKC alone Do not know if there is a Ca requirement for active phosphorylated state.
	 </body>
        </Comment>
        <ListOfUnsupportedAnnotations>
          <UnsupportedAnnotation name="http://www.moose.ncbs.res.in">
            <moose:ModelAnnotation xmlns:moose="http://www.moose.ncbs.res.in">
              <moose:xCord>267.66798419</moose:xCord>
              <moose:yCord>43.7875288684</moose:yCord>
              <moose:bgColor>orange</moose:bgColor>
              <moose:textColor>1</moose:textColor>
              <moose:diffConstant>0.0</moose:diffConstant>
              <moose:motorConstant>0.0</moose:motorConstant>
            </moose:ModelAnnotation>
          </UnsupportedAnnotation>
        </ListOfUnsupportedAnnotations>
      </Metabolite>
      <Metabolite key="Metabolite_19" name="PLA2_p" simulationType="reactions" compartment="Compartment_0" addNoise="false" particle_numbers="0.0">
        <MiriamAnnotation>
          <rdf:RDF xmlns:dcterms="http://purl.org/dc/terms/" xmlns:rdf="http://www.w3.org/1999/02/22-rdf-syntax-ns#">
            <rdf:Description rdf:about="#Metabolite_19">
              <dcterms:created>
                <rdf:Description>
                  <dcterms:W3CDTF>2021-09-23T15:40:24Z</dcterms:W3CDTF>
                </rdf:Description>
              </dcterms:created>
            </rdf:Description>
          </rdf:RDF>
        </MiriamAnnotation>
        <ListOfUnsupportedAnnotations>
          <UnsupportedAnnotation name="http://www.moose.ncbs.res.in">
            <moose:ModelAnnotation xmlns:moose="http://www.moose.ncbs.res.in">
              <moose:xCord>277.786561265</moose:xCord>
              <moose:yCord>43.7875288684</moose:yCord>
              <moose:bgColor>orange</moose:bgColor>
              <moose:textColor>1</moose:textColor>
              <moose:diffConstant>0.0</moose:diffConstant>
              <moose:motorConstant>0.0</moose:motorConstant>
            </moose:ModelAnnotation>
          </UnsupportedAnnotation>
        </ListOfUnsupportedAnnotations>
      </Metabolite>
      <Metabolite key="Metabolite_20" name="Arachidonic_Acid" simulationType="reactions" compartment="Compartment_0" addNoise="false" particle_numbers="0.0">
        <MiriamAnnotation>
          <rdf:RDF xmlns:dcterms="http://purl.org/dc/terms/" xmlns:rdf="http://www.w3.org/1999/02/22-rdf-syntax-ns#">
            <rdf:Description rdf:about="#Metabolite_20">
              <dcterms:created>
                <rdf:Description>
                  <dcterms:W3CDTF>2021-09-23T15:40:24Z</dcterms:W3CDTF>
                </rdf:Description>
              </dcterms:created>
            </rdf:Description>
          </rdf:RDF>
        </MiriamAnnotation>
        <ListOfUnsupportedAnnotations>
          <UnsupportedAnnotation name="http://www.moose.ncbs.res.in">
            <moose:ModelAnnotation xmlns:moose="http://www.moose.ncbs.res.in">
              <moose:xCord>233.043478261</moose:xCord>
              <moose:yCord>145.219399538</moose:yCord>
              <moose:bgColor>darkgreen</moose:bgColor>
              <moose:textColor>1</moose:textColor>
              <moose:diffConstant>0.0</moose:diffConstant>
              <moose:motorConstant>0.0</moose:motorConstant>
            </moose:ModelAnnotation>
          </UnsupportedAnnotation>
        </ListOfUnsupportedAnnotations>
      </Metabolite>
      <Metabolite key="Metabolite_21" name="PLC" simulationType="reactions" compartment="Compartment_0" addNoise="false" particle_numbers="556195.662963825">
        <MiriamAnnotation>
          <rdf:RDF xmlns:dcterms="http://purl.org/dc/terms/" xmlns:rdf="http://www.w3.org/1999/02/22-rdf-syntax-ns#">
            <rdf:Description rdf:about="#Metabolite_21">
              <dcterms:created>
                <rdf:Description>
                  <dcterms:W3CDTF>2021-09-23T15:40:24Z</dcterms:W3CDTF>
                </rdf:Description>
              </dcterms:created>
            </rdf:Description>
          </rdf:RDF>
        </MiriamAnnotation>
        <Comment>
          <body xmlns="http://www.w3.org/1999/xhtml">
 	 	Total PLC = 0.8 uM see Ryu et al JBC 262 (26) pp 12511 1987
	 </body>
        </Comment>
        <ListOfUnsupportedAnnotations>
          <UnsupportedAnnotation name="http://www.moose.ncbs.res.in">
            <moose:ModelAnnotation xmlns:moose="http://www.moose.ncbs.res.in">
              <moose:xCord>346.877470356</moose:xCord>
              <moose:yCord>40.4618937644</moose:yCord>
              <moose:bgColor>cyan</moose:bgColor>
              <moose:textColor>2</moose:textColor>
              <moose:diffConstant>0.0</moose:diffConstant>
              <moose:motorConstant>0.0</moose:motorConstant>
            </moose:ModelAnnotation>
          </UnsupportedAnnotation>
        </ListOfUnsupportedAnnotations>
      </Metabolite>
      <Metabolite key="Metabolite_22" name="Inositol" simulationType="fixed" compartment="Compartment_0" addNoise="false" particle_numbers="0.0">
        <MiriamAnnotation>
          <rdf:RDF xmlns:dcterms="http://purl.org/dc/terms/" xmlns:rdf="http://www.w3.org/1999/02/22-rdf-syntax-ns#">
            <rdf:Description rdf:about="#Metabolite_22">
              <dcterms:created>
                <rdf:Description>
                  <dcterms:W3CDTF>2021-09-23T15:40:24Z</dcterms:W3CDTF>
                </rdf:Description>
              </dcterms:created>
            </rdf:Description>
          </rdf:RDF>
        </MiriamAnnotation>
        <ListOfUnsupportedAnnotations>
          <UnsupportedAnnotation name="http://www.moose.ncbs.res.in">
            <moose:ModelAnnotation xmlns:moose="http://www.moose.ncbs.res.in">
              <moose:xCord>357.312252964</moose:xCord>
              <moose:yCord>40.4618937644</moose:yCord>
              <moose:bgColor>green</moose:bgColor>
              <moose:textColor>2</moose:textColor>
              <moose:diffConstant>0.0</moose:diffConstant>
              <moose:motorConstant>0.0</moose:motorConstant>
            </moose:ModelAnnotation>
          </UnsupportedAnnotation>
        </ListOfUnsupportedAnnotations>
      </Metabolite>
      <Metabolite key="Metabolite_23" name="PLC_Ca" simulationType="reactions" compartment="Compartment_0" addNoise="false" particle_numbers="0.0">
        <MiriamAnnotation>
          <rdf:RDF xmlns:dcterms="http://purl.org/dc/terms/" xmlns:rdf="http://www.w3.org/1999/02/22-rdf-syntax-ns#">
            <rdf:Description rdf:about="#Metabolite_23">
              <dcterms:created>
                <rdf:Description>
                  <dcterms:W3CDTF>2021-09-23T15:40:24Z</dcterms:W3CDTF>
                </rdf:Description>
              </dcterms:created>
            </rdf:Description>
          </rdf:RDF>
        </MiriamAnnotation>
        <ListOfUnsupportedAnnotations>
          <UnsupportedAnnotation name="http://www.moose.ncbs.res.in">
            <moose:ModelAnnotation xmlns:moose="http://www.moose.ncbs.res.in">
              <moose:xCord>368.537549407</moose:xCord>
              <moose:yCord>40.4618937644</moose:yCord>
              <moose:bgColor>cyan</moose:bgColor>
              <moose:textColor>2</moose:textColor>
              <moose:diffConstant>0.0</moose:diffConstant>
              <moose:motorConstant>0.0</moose:motorConstant>
            </moose:ModelAnnotation>
          </UnsupportedAnnotation>
        </ListOfUnsupportedAnnotations>
      </Metabolite>
      <Metabolite key="Metabolite_24" name="PLC_Ca_Gq" simulationType="reactions" compartment="Compartment_0" addNoise="false" particle_numbers="0.0">
        <MiriamAnnotation>
          <rdf:RDF xmlns:dcterms="http://purl.org/dc/terms/" xmlns:rdf="http://www.w3.org/1999/02/22-rdf-syntax-ns#">
            <rdf:Description rdf:about="#Metabolite_24">
              <dcterms:created>
                <rdf:Description>
                  <dcterms:W3CDTF>2021-09-23T15:40:24Z</dcterms:W3CDTF>
                </rdf:Description>
              </dcterms:created>
            </rdf:Description>
          </rdf:RDF>
        </MiriamAnnotation>
        <Comment>
          <body xmlns="http://www.w3.org/1999/xhtml">
 	 	This should really be labelled PLC-G*GTP-Ca. This is the activated form of the enzyme. Mahama and Linderman assume that the IP3 precursors are not rate-limiting, but I will include those for completeness as they may be needed later.
	 </body>
        </Comment>
        <ListOfUnsupportedAnnotations>
          <UnsupportedAnnotation name="http://www.moose.ncbs.res.in">
            <moose:ModelAnnotation xmlns:moose="http://www.moose.ncbs.res.in">
              <moose:xCord>379.76284585</moose:xCord>
              <moose:yCord>40.4618937644</moose:yCord>
              <moose:bgColor>cyan</moose:bgColor>
              <moose:textColor>2</moose:textColor>
              <moose:diffConstant>0.0</moose:diffConstant>
              <moose:motorConstant>0.0</moose:motorConstant>
            </moose:ModelAnnotation>
          </UnsupportedAnnotation>
        </ListOfUnsupportedAnnotations>
      </Metabolite>
      <Metabolite key="Metabolite_25" name="PLC_Gq" simulationType="reactions" compartment="Compartment_0" addNoise="false" particle_numbers="0.0">
        <MiriamAnnotation>
          <rdf:RDF xmlns:dcterms="http://purl.org/dc/terms/" xmlns:rdf="http://www.w3.org/1999/02/22-rdf-syntax-ns#">
            <rdf:Description rdf:about="#Metabolite_25">
              <dcterms:created>
                <rdf:Description>
                  <dcterms:W3CDTF>2021-09-23T15:40:24Z</dcterms:W3CDTF>
                </rdf:Description>
              </dcterms:created>
            </rdf:Description>
          </rdf:RDF>
        </MiriamAnnotation>
        <ListOfUnsupportedAnnotations>
          <UnsupportedAnnotation name="http://www.moose.ncbs.res.in">
            <moose:ModelAnnotation xmlns:moose="http://www.moose.ncbs.res.in">
              <moose:xCord>390.039525692</moose:xCord>
              <moose:yCord>40.4618937644</moose:yCord>
              <moose:bgColor>cyan</moose:bgColor>
              <moose:textColor>2</moose:textColor>
              <moose:diffConstant>0.0</moose:diffConstant>
              <moose:motorConstant>0.0</moose:motorConstant>
            </moose:ModelAnnotation>
          </UnsupportedAnnotation>
        </ListOfUnsupportedAnnotations>
      </Metabolite>
      <Metabolite key="Metabolite_26" name="PC" simulationType="fixed" compartment="Compartment_0" addNoise="false" particle_numbers="0.0">
        <MiriamAnnotation>
          <rdf:RDF xmlns:dcterms="http://purl.org/dc/terms/" xmlns:rdf="http://www.w3.org/1999/02/22-rdf-syntax-ns#">
            <rdf:Description rdf:about="#Metabolite_26">
              <dcterms:created>
                <rdf:Description>
                  <dcterms:W3CDTF>2021-09-23T15:40:24Z</dcterms:W3CDTF>
                </rdf:Description>
              </dcterms:created>
            </rdf:Description>
          </rdf:RDF>
        </MiriamAnnotation>
        <Comment>
          <body xmlns="http://www.w3.org/1999/xhtml">
 	 	Phosphatidylcholine is the main (around 55%) metabolic product of DAG, follwed by PE (around 25%). Ref is Welsh and Cabot, JCB35:231-245(1987)
	 </body>
        </Comment>
        <ListOfUnsupportedAnnotations>
          <UnsupportedAnnotation name="http://www.moose.ncbs.res.in">
            <moose:ModelAnnotation xmlns:moose="http://www.moose.ncbs.res.in">
              <moose:xCord>401.264822134</moose:xCord>
              <moose:yCord>40.4618937644</moose:yCord>
              <moose:bgColor>green</moose:bgColor>
              <moose:textColor>2</moose:textColor>
              <moose:diffConstant>0.0</moose:diffConstant>
              <moose:motorConstant>0.0</moose:motorConstant>
            </moose:ModelAnnotation>
          </UnsupportedAnnotation>
        </ListOfUnsupportedAnnotations>
      </Metabolite>
      <Metabolite key="Metabolite_27" name="DAG" simulationType="reactions" compartment="Compartment_0" addNoise="false" particle_numbers="0.0">
        <MiriamAnnotation>
          <rdf:RDF xmlns:dcterms="http://purl.org/dc/terms/" xmlns:rdf="http://www.w3.org/1999/02/22-rdf-syntax-ns#">
            <rdf:Description rdf:about="#Metabolite_27">
              <dcterms:created>
                <rdf:Description>
                  <dcterms:W3CDTF>2021-09-23T15:40:24Z</dcterms:W3CDTF>
                </rdf:Description>
              </dcterms:created>
            </rdf:Description>
          </rdf:RDF>
        </MiriamAnnotation>
        <ListOfUnsupportedAnnotations>
          <UnsupportedAnnotation name="http://www.moose.ncbs.res.in">
            <moose:ModelAnnotation xmlns:moose="http://www.moose.ncbs.res.in">
              <moose:xCord>369.486166008</moose:xCord>
              <moose:yCord>146.327944573</moose:yCord>
              <moose:bgColor>green</moose:bgColor>
              <moose:textColor>2</moose:textColor>
              <moose:diffConstant>0.0</moose:diffConstant>
              <moose:motorConstant>0.0</moose:motorConstant>
            </moose:ModelAnnotation>
          </UnsupportedAnnotation>
        </ListOfUnsupportedAnnotations>
      </Metabolite>
      <Metabolite key="Metabolite_28" name="IP3" simulationType="reactions" compartment="Compartment_0" addNoise="false" particle_numbers="507531.2937195123">
        <MiriamAnnotation>
          <rdf:RDF xmlns:dcterms="http://purl.org/dc/terms/" xmlns:rdf="http://www.w3.org/1999/02/22-rdf-syntax-ns#">
            <rdf:Description rdf:about="#Metabolite_28">
              <dcterms:created>
                <rdf:Description>
                  <dcterms:W3CDTF>2021-09-23T15:40:24Z</dcterms:W3CDTF>
                </rdf:Description>
              </dcterms:created>
            </rdf:Description>
          </rdf:RDF>
        </MiriamAnnotation>
        <Comment>
          <body xmlns="http://www.w3.org/1999/xhtml">
 	 	Peak IP3 is perhaps 15 uM, basal _lessthan_= 0.2 uM.
	 </body>
        </Comment>
        <ListOfUnsupportedAnnotations>
          <UnsupportedAnnotation name="http://www.moose.ncbs.res.in">
            <moose:ModelAnnotation xmlns:moose="http://www.moose.ncbs.res.in">
              <moose:xCord>404.110671937</moose:xCord>
              <moose:yCord>146.327944573</moose:yCord>
              <moose:bgColor>pink</moose:bgColor>
              <moose:textColor>2</moose:textColor>
              <moose:diffConstant>0.0</moose:diffConstant>
              <moose:motorConstant>0.0</moose:motorConstant>
            </moose:ModelAnnotation>
          </UnsupportedAnnotation>
        </ListOfUnsupportedAnnotations>
      </Metabolite>
      <Metabolite key="Metabolite_29" name="PIP2" simulationType="fixed" compartment="Compartment_0" addNoise="false" particle_numbers="6952445.7870603595">
        <MiriamAnnotation>
          <rdf:RDF xmlns:dcterms="http://purl.org/dc/terms/" xmlns:rdf="http://www.w3.org/1999/02/22-rdf-syntax-ns#">
            <rdf:Description rdf:about="#Metabolite_29">
              <dcterms:created>
                <rdf:Description>
                  <dcterms:W3CDTF>2021-09-23T15:40:24Z</dcterms:W3CDTF>
                </rdf:Description>
              </dcterms:created>
            </rdf:Description>
          </rdf:RDF>
        </MiriamAnnotation>
        <ListOfUnsupportedAnnotations>
          <UnsupportedAnnotation name="http://www.moose.ncbs.res.in">
            <moose:ModelAnnotation xmlns:moose="http://www.moose.ncbs.res.in">
              <moose:xCord>411.541501976</moose:xCord>
              <moose:yCord>40.4618937644</moose:yCord>
              <moose:bgColor>green</moose:bgColor>
              <moose:textColor>2</moose:textColor>
              <moose:diffConstant>0.0</moose:diffConstant>
              <moose:motorConstant>0.0</moose:motorConstant>
            </moose:ModelAnnotation>
          </UnsupportedAnnotation>
        </ListOfUnsupportedAnnotations>
      </Metabolite>
      <Metabolite key="Metabolite_30" name="mGluRAntag" simulationType="fixed" compartment="Compartment_0" addNoise="false" particle_numbers="0.0">
        <MiriamAnnotation>
          <rdf:RDF xmlns:dcterms="http://purl.org/dc/terms/" xmlns:rdf="http://www.w3.org/1999/02/22-rdf-syntax-ns#">
            <rdf:Description rdf:about="#Metabolite_30">
              <dcterms:created>
                <rdf:Description>
                  <dcterms:W3CDTF>2021-09-23T15:40:24Z</dcterms:W3CDTF>
                </rdf:Description>
              </dcterms:created>
            </rdf:Description>
          </rdf:RDF>
        </MiriamAnnotation>
        <Comment>
          <body xmlns="http://www.w3.org/1999/xhtml">
 	 	I am implementing this as acting only on the Rec-Gq complex, based on a more complete model PLC_Gq48.g which showed that the binding to the rec alone contributed only a small amount.
	 </body>
        </Comment>
        <ListOfUnsupportedAnnotations>
          <UnsupportedAnnotation name="http://www.moose.ncbs.res.in">
            <moose:ModelAnnotation xmlns:moose="http://www.moose.ncbs.res.in">
              <moose:xCord>105.138339921</moose:xCord>
              <moose:yCord>352.147806005</moose:yCord>
              <moose:bgColor>seagreen</moose:bgColor>
              <moose:textColor>3</moose:textColor>
              <moose:diffConstant>0.0</moose:diffConstant>
              <moose:motorConstant>0.0</moose:motorConstant>
            </moose:ModelAnnotation>
          </UnsupportedAnnotation>
        </ListOfUnsupportedAnnotations>
      </Metabolite>
      <Metabolite key="Metabolite_31" name="Blocked_Rec_Gq" simulationType="reactions" compartment="Compartment_0" addNoise="false" particle_numbers="0.0">
        <MiriamAnnotation>
          <rdf:RDF xmlns:dcterms="http://purl.org/dc/terms/" xmlns:rdf="http://www.w3.org/1999/02/22-rdf-syntax-ns#">
            <rdf:Description rdf:about="#Metabolite_31">
              <dcterms:created>
                <rdf:Description>
                  <dcterms:W3CDTF>2021-09-23T15:40:24Z</dcterms:W3CDTF>
                </rdf:Description>
              </dcterms:created>
            </rdf:Description>
          </rdf:RDF>
        </MiriamAnnotation>
        <ListOfUnsupportedAnnotations>
          <UnsupportedAnnotation name="http://www.moose.ncbs.res.in">
            <moose:ModelAnnotation xmlns:moose="http://www.moose.ncbs.res.in">
              <moose:xCord>116.363636364</moose:xCord>
              <moose:yCord>352.147806005</moose:yCord>
              <moose:bgColor>seagreen</moose:bgColor>
              <moose:textColor>3</moose:textColor>
              <moose:diffConstant>0.0</moose:diffConstant>
              <moose:motorConstant>0.0</moose:motorConstant>
            </moose:ModelAnnotation>
          </UnsupportedAnnotation>
        </ListOfUnsupportedAnnotations>
      </Metabolite>
      <Metabolite key="Metabolite_32" name="MAPK_p_p" simulationType="reactions" compartment="Compartment_0" addNoise="false" particle_numbers="0.0">
        <MiriamAnnotation>
          <rdf:RDF xmlns:dcterms="http://purl.org/dc/terms/" xmlns:rdf="http://www.w3.org/1999/02/22-rdf-syntax-ns#">
            <rdf:Description rdf:about="#Metabolite_32">
              <dcterms:created>
                <rdf:Description>
                  <dcterms:W3CDTF>2021-09-23T15:40:24Z</dcterms:W3CDTF>
                </rdf:Description>
              </dcterms:created>
            </rdf:Description>
          </rdf:RDF>
        </MiriamAnnotation>
        <ListOfUnsupportedAnnotations>
          <UnsupportedAnnotation name="http://www.moose.ncbs.res.in">
            <moose:ModelAnnotation xmlns:moose="http://www.moose.ncbs.res.in">
              <moose:xCord>468.458498024</moose:xCord>
              <moose:yCord>55.0577367206</moose:yCord>
              <moose:bgColor>orange</moose:bgColor>
              <moose:textColor>4</moose:textColor>
              <moose:diffConstant>0.0</moose:diffConstant>
              <moose:motorConstant>0.0</moose:motorConstant>
            </moose:ModelAnnotation>
          </UnsupportedAnnotation>
        </ListOfUnsupportedAnnotations>
      </Metabolite>
      <Metabolite key="Metabolite_33" name="craf_1" simulationType="reactions" compartment="Compartment_0" addNoise="false" particle_numbers="139048.91574221101">
        <MiriamAnnotation>
          <rdf:RDF xmlns:dcterms="http://purl.org/dc/terms/" xmlns:rdf="http://www.w3.org/1999/02/22-rdf-syntax-ns#">
            <rdf:Description rdf:about="#Metabolite_33">
              <dcterms:created>
                <rdf:Description>
                  <dcterms:W3CDTF>2021-09-23T15:40:24Z</dcterms:W3CDTF>
                </rdf:Description>
              </dcterms:created>
            </rdf:Description>
          </rdf:RDF>
        </MiriamAnnotation>
        <Comment>
          <body xmlns="http://www.w3.org/1999/xhtml">
 	 	Couldn't find any ref to the actual conc of craf-1 but I should try Strom et al Oncogene 5 pp 345 In line with the other kinases in the cascade, I estimate the conc to be 0.2 uM. To init we use 0.15, which is close to equil
	 </body>
        </Comment>
        <ListOfUnsupportedAnnotations>
          <UnsupportedAnnotation name="http://www.moose.ncbs.res.in">
            <moose:ModelAnnotation xmlns:moose="http://www.moose.ncbs.res.in">
              <moose:xCord>478.893280632</moose:xCord>
              <moose:yCord>55.0577367206</moose:yCord>
              <moose:bgColor>pink</moose:bgColor>
              <moose:textColor>4</moose:textColor>
              <moose:diffConstant>0.0</moose:diffConstant>
              <moose:motorConstant>0.0</moose:motorConstant>
            </moose:ModelAnnotation>
          </UnsupportedAnnotation>
        </ListOfUnsupportedAnnotations>
      </Metabolite>
      <Metabolite key="Metabolite_34" name="craf_1_p" simulationType="reactions" compartment="Compartment_0" addNoise="false" particle_numbers="0.0">
        <MiriamAnnotation>
          <rdf:RDF xmlns:dcterms="http://purl.org/dc/terms/" xmlns:rdf="http://www.w3.org/1999/02/22-rdf-syntax-ns#">
            <rdf:Description rdf:about="#Metabolite_34">
              <dcterms:created>
                <rdf:Description>
                  <dcterms:W3CDTF>2021-09-23T15:40:24Z</dcterms:W3CDTF>
                </rdf:Description>
              </dcterms:created>
            </rdf:Description>
          </rdf:RDF>
        </MiriamAnnotation>
        <ListOfUnsupportedAnnotations>
          <UnsupportedAnnotation name="http://www.moose.ncbs.res.in">
            <moose:ModelAnnotation xmlns:moose="http://www.moose.ncbs.res.in">
              <moose:xCord>489.960474308</moose:xCord>
              <moose:yCord>55.0577367206</moose:yCord>
              <moose:bgColor>pink</moose:bgColor>
              <moose:textColor>4</moose:textColor>
              <moose:diffConstant>0.0</moose:diffConstant>
              <moose:motorConstant>0.0</moose:motorConstant>
            </moose:ModelAnnotation>
          </UnsupportedAnnotation>
        </ListOfUnsupportedAnnotations>
      </Metabolite>
      <Metabolite key="Metabolite_35" name="MAPKK" simulationType="reactions" compartment="Compartment_0" addNoise="false" particle_numbers="125149.52669509663">
        <MiriamAnnotation>
          <rdf:RDF xmlns:dcterms="http://purl.org/dc/terms/" xmlns:rdf="http://www.w3.org/1999/02/22-rdf-syntax-ns#">
            <rdf:Description rdf:about="#Metabolite_35">
              <dcterms:created>
                <rdf:Description>
                  <dcterms:W3CDTF>2021-09-23T15:40:24Z</dcterms:W3CDTF>
                </rdf:Description>
              </dcterms:created>
            </rdf:Description>
          </rdf:RDF>
        </MiriamAnnotation>
        <Comment>
          <body xmlns="http://www.w3.org/1999/xhtml">
 	 	Conc is from Seger et al JBC 267:20 pp14373 (1992) mwt is 45/46 Kd We assume that phosphorylation on both ser and thr is needed for activiation. See Kyriakis et al Nature 358 417 1992 Init conc of total is 0.18
	 </body>
        </Comment>
        <ListOfUnsupportedAnnotations>
          <UnsupportedAnnotation name="http://www.moose.ncbs.res.in">
            <moose:ModelAnnotation xmlns:moose="http://www.moose.ncbs.res.in">
              <moose:xCord>500.395256917</moose:xCord>
              <moose:yCord>55.0577367206</moose:yCord>
              <moose:bgColor>pink</moose:bgColor>
              <moose:textColor>4</moose:textColor>
              <moose:diffConstant>0.0</moose:diffConstant>
              <moose:motorConstant>0.0</moose:motorConstant>
            </moose:ModelAnnotation>
          </UnsupportedAnnotation>
        </ListOfUnsupportedAnnotations>
      </Metabolite>
      <Metabolite key="Metabolite_36" name="MAPK" simulationType="reactions" compartment="Compartment_0" addNoise="false" particle_numbers="250288.04833457468">
        <MiriamAnnotation>
          <rdf:RDF xmlns:dcterms="http://purl.org/dc/terms/" xmlns:rdf="http://www.w3.org/1999/02/22-rdf-syntax-ns#">
            <rdf:Description rdf:about="#Metabolite_36">
              <dcterms:created>
                <rdf:Description>
                  <dcterms:W3CDTF>2021-09-23T15:40:24Z</dcterms:W3CDTF>
                </rdf:Description>
              </dcterms:created>
            </rdf:Description>
          </rdf:RDF>
        </MiriamAnnotation>
        <Comment>
          <body xmlns="http://www.w3.org/1999/xhtml">
 	 	conc is from Sanghera et al JBC 265 pp 52 (1990) A second calculation gives 3.1 uM, from same paper. They est MAPK is 1e-4x total protein, and protein is 15% of cell wt, so MAPK is 1.5e-5g/ml = 0.36uM. which is closer to our first estimate. Lets use this.
	 </body>
        </Comment>
        <ListOfUnsupportedAnnotations>
          <UnsupportedAnnotation name="http://www.moose.ncbs.res.in">
            <moose:ModelAnnotation xmlns:moose="http://www.moose.ncbs.res.in">
              <moose:xCord>511.62055336</moose:xCord>
              <moose:yCord>55.0577367206</moose:yCord>
              <moose:bgColor>pink</moose:bgColor>
              <moose:textColor>4</moose:textColor>
              <moose:diffConstant>0.0</moose:diffConstant>
              <moose:motorConstant>0.0</moose:motorConstant>
            </moose:ModelAnnotation>
          </UnsupportedAnnotation>
        </ListOfUnsupportedAnnotations>
      </Metabolite>
      <Metabolite key="Metabolite_37" name="craf_1_p_p" simulationType="reactions" compartment="Compartment_0" addNoise="false" particle_numbers="0.0">
        <MiriamAnnotation>
          <rdf:RDF xmlns:dcterms="http://purl.org/dc/terms/" xmlns:rdf="http://www.w3.org/1999/02/22-rdf-syntax-ns#">
            <rdf:Description rdf:about="#Metabolite_37">
              <dcterms:created>
                <rdf:Description>
                  <dcterms:W3CDTF>2021-09-23T15:40:24Z</dcterms:W3CDTF>
                </rdf:Description>
              </dcterms:created>
            </rdf:Description>
          </rdf:RDF>
        </MiriamAnnotation>
        <Comment>
          <body xmlns="http://www.w3.org/1999/xhtml">
 	 	Negative feedback by MAPK* by hyperphosphorylating craf-1* gives rise to this pool. Ueki et al JBC 269(22):15756-15761, 1994
	 </body>
        </Comment>
        <ListOfUnsupportedAnnotations>
          <UnsupportedAnnotation name="http://www.moose.ncbs.res.in">
            <moose:ModelAnnotation xmlns:moose="http://www.moose.ncbs.res.in">
              <moose:xCord>521.897233202</moose:xCord>
              <moose:yCord>55.0577367206</moose:yCord>
              <moose:bgColor>hotpink</moose:bgColor>
              <moose:textColor>4</moose:textColor>
              <moose:diffConstant>0.0</moose:diffConstant>
              <moose:motorConstant>0.0</moose:motorConstant>
            </moose:ModelAnnotation>
          </UnsupportedAnnotation>
        </ListOfUnsupportedAnnotations>
      </Metabolite>
      <Metabolite key="Metabolite_38" name="MAPK_p" simulationType="reactions" compartment="Compartment_0" addNoise="false" particle_numbers="0.0">
        <MiriamAnnotation>
          <rdf:RDF xmlns:dcterms="http://purl.org/dc/terms/" xmlns:rdf="http://www.w3.org/1999/02/22-rdf-syntax-ns#">
            <rdf:Description rdf:about="#Metabolite_38">
              <dcterms:created>
                <rdf:Description>
                  <dcterms:W3CDTF>2021-09-23T15:40:24Z</dcterms:W3CDTF>
                </rdf:Description>
              </dcterms:created>
            </rdf:Description>
          </rdf:RDF>
        </MiriamAnnotation>
        <Comment>
          <body xmlns="http://www.w3.org/1999/xhtml">
 	 	Haystead et al FEBS Lett. 306(1) pp 17-22 show that phosphorylation is strictly sequential, first tyr185 then thr183.
	 </body>
        </Comment>
        <ListOfUnsupportedAnnotations>
          <UnsupportedAnnotation name="http://www.moose.ncbs.res.in">
            <moose:ModelAnnotation xmlns:moose="http://www.moose.ncbs.res.in">
              <moose:xCord>533.122529644</moose:xCord>
              <moose:yCord>55.0577367206</moose:yCord>
              <moose:bgColor>orange</moose:bgColor>
              <moose:textColor>4</moose:textColor>
              <moose:diffConstant>0.0</moose:diffConstant>
              <moose:motorConstant>0.0</moose:motorConstant>
            </moose:ModelAnnotation>
          </UnsupportedAnnotation>
        </ListOfUnsupportedAnnotations>
      </Metabolite>
      <Metabolite key="Metabolite_39" name="MAPKK_p_p" simulationType="reactions" compartment="Compartment_0" addNoise="false" particle_numbers="0.0">
        <MiriamAnnotation>
          <rdf:RDF xmlns:dcterms="http://purl.org/dc/terms/" xmlns:rdf="http://www.w3.org/1999/02/22-rdf-syntax-ns#">
            <rdf:Description rdf:about="#Metabolite_39">
              <dcterms:created>
                <rdf:Description>
                  <dcterms:W3CDTF>2021-09-23T15:40:24Z</dcterms:W3CDTF>
                </rdf:Description>
              </dcterms:created>
            </rdf:Description>
          </rdf:RDF>
        </MiriamAnnotation>
        <Comment>
          <body xmlns="http://www.w3.org/1999/xhtml">
 	 	MAPKK phosphorylates MAPK on both the tyr and thr residues, first tyr then thr. Refs: Seger et al JBC267:20 pp 14373 1992 The MAPKK itself is phosphorylated on ser as well as thr residues. Let us assume that the ser goes first, and that the sequential phosphorylation is needed. See Kyriakis et al Nature 358 417-421 1992
	 </body>
        </Comment>
        <ListOfUnsupportedAnnotations>
          <UnsupportedAnnotation name="http://www.moose.ncbs.res.in">
            <moose:ModelAnnotation xmlns:moose="http://www.moose.ncbs.res.in">
              <moose:xCord>544.18972332</moose:xCord>
              <moose:yCord>55.0577367206</moose:yCord>
              <moose:bgColor>pink</moose:bgColor>
              <moose:textColor>4</moose:textColor>
              <moose:diffConstant>0.0</moose:diffConstant>
              <moose:motorConstant>0.0</moose:motorConstant>
            </moose:ModelAnnotation>
          </UnsupportedAnnotation>
        </ListOfUnsupportedAnnotations>
      </Metabolite>
      <Metabolite key="Metabolite_40" name="MAPKK_p" simulationType="reactions" compartment="Compartment_0" addNoise="false" particle_numbers="0.0">
        <MiriamAnnotation>
          <rdf:RDF xmlns:dcterms="http://purl.org/dc/terms/" xmlns:rdf="http://www.w3.org/1999/02/22-rdf-syntax-ns#">
            <rdf:Description rdf:about="#Metabolite_40">
              <dcterms:created>
                <rdf:Description>
                  <dcterms:W3CDTF>2021-09-23T15:40:24Z</dcterms:W3CDTF>
                </rdf:Description>
              </dcterms:created>
            </rdf:Description>
          </rdf:RDF>
        </MiriamAnnotation>
        <Comment>
          <body xmlns="http://www.w3.org/1999/xhtml">
 	 	Intermediately phophorylated, assumed inactive, form of MAPKK
	 </body>
        </Comment>
        <ListOfUnsupportedAnnotations>
          <UnsupportedAnnotation name="http://www.moose.ncbs.res.in">
            <moose:ModelAnnotation xmlns:moose="http://www.moose.ncbs.res.in">
              <moose:xCord>554.466403162</moose:xCord>
              <moose:yCord>55.0577367206</moose:yCord>
              <moose:bgColor>pink</moose:bgColor>
              <moose:textColor>4</moose:textColor>
              <moose:diffConstant>0.0</moose:diffConstant>
              <moose:motorConstant>0.0</moose:motorConstant>
            </moose:ModelAnnotation>
          </UnsupportedAnnotation>
        </ListOfUnsupportedAnnotations>
      </Metabolite>
      <Metabolite key="Metabolite_41" name="Raf_p_GTP_Ras" simulationType="reactions" compartment="Compartment_0" addNoise="false" particle_numbers="0.0">
        <MiriamAnnotation>
          <rdf:RDF xmlns:dcterms="http://purl.org/dc/terms/" xmlns:rdf="http://www.w3.org/1999/02/22-rdf-syntax-ns#">
            <rdf:Description rdf:about="#Metabolite_41">
              <dcterms:created>
                <rdf:Description>
                  <dcterms:W3CDTF>2021-09-23T15:40:24Z</dcterms:W3CDTF>
                </rdf:Description>
              </dcterms:created>
            </rdf:Description>
          </rdf:RDF>
        </MiriamAnnotation>
        <ListOfUnsupportedAnnotations>
          <UnsupportedAnnotation name="http://www.moose.ncbs.res.in">
            <moose:ModelAnnotation xmlns:moose="http://www.moose.ncbs.res.in">
              <moose:xCord>564.743083004</moose:xCord>
              <moose:yCord>57.4595842956</moose:yCord>
              <moose:bgColor>red</moose:bgColor>
              <moose:textColor>4</moose:textColor>
              <moose:diffConstant>0.0</moose:diffConstant>
              <moose:motorConstant>0.0</moose:motorConstant>
            </moose:ModelAnnotation>
          </UnsupportedAnnotation>
        </ListOfUnsupportedAnnotations>
      </Metabolite>
      <Metabolite key="Metabolite_42" name="craf_1_p_ser259" simulationType="reactions" compartment="Compartment_0" addNoise="false" particle_numbers="0.0">
        <MiriamAnnotation>
          <rdf:RDF xmlns:dcterms="http://purl.org/dc/terms/" xmlns:rdf="http://www.w3.org/1999/02/22-rdf-syntax-ns#">
            <rdf:Description rdf:about="#Metabolite_42">
              <dcterms:created>
                <rdf:Description>
                  <dcterms:W3CDTF>2021-09-23T15:40:24Z</dcterms:W3CDTF>
                </rdf:Description>
              </dcterms:created>
            </rdf:Description>
          </rdf:RDF>
        </MiriamAnnotation>
        <ListOfUnsupportedAnnotations>
          <UnsupportedAnnotation name="http://www.moose.ncbs.res.in">
            <moose:ModelAnnotation xmlns:moose="http://www.moose.ncbs.res.in">
              <moose:xCord>573.913043478</moose:xCord>
              <moose:yCord>58.3833718245</moose:yCord>
              <moose:bgColor>27</moose:bgColor>
              <moose:textColor>4</moose:textColor>
              <moose:diffConstant>0.0</moose:diffConstant>
              <moose:motorConstant>0.0</moose:motorConstant>
            </moose:ModelAnnotation>
          </UnsupportedAnnotation>
        </ListOfUnsupportedAnnotations>
      </Metabolite>
      <Metabolite key="Metabolite_43" name="GEF_Gprot_bg" simulationType="reactions" compartment="Compartment_0" addNoise="false" particle_numbers="0.0">
        <MiriamAnnotation>
          <rdf:RDF xmlns:dcterms="http://purl.org/dc/terms/" xmlns:rdf="http://www.w3.org/1999/02/22-rdf-syntax-ns#">
            <rdf:Description rdf:about="#Metabolite_43">
              <dcterms:created>
                <rdf:Description>
                  <dcterms:W3CDTF>2021-09-23T15:40:24Z</dcterms:W3CDTF>
                </rdf:Description>
              </dcterms:created>
            </rdf:Description>
          </rdf:RDF>
        </MiriamAnnotation>
        <Comment>
          <body xmlns="http://www.w3.org/1999/xhtml">
 	 	Guanine nucleotide exchange factor. This activates raf by exchanging bound GDP with GTP. I have left the GDP/GTP out of this reaction, it would be trivial to put them in. See Boguski _and McCormick. Possible candidate molecules: RasGRF, smgGDS, Vav (in dispute). rasGRF: Kcat= 1.2/min Km = 680 nM smgGDS: Kcat: 0.37 /min, Km = 220 nM. vav: Turnover up over baseline by 10X,
	 </body>
        </Comment>
        <ListOfUnsupportedAnnotations>
          <UnsupportedAnnotation name="http://www.moose.ncbs.res.in">
            <moose:ModelAnnotation xmlns:moose="http://www.moose.ncbs.res.in">
              <moose:xCord>669.407114625</moose:xCord>
              <moose:yCord>67.4364896074</moose:yCord>
              <moose:bgColor>hotpink</moose:bgColor>
              <moose:textColor>5</moose:textColor>
              <moose:diffConstant>0.0</moose:diffConstant>
              <moose:motorConstant>0.0</moose:motorConstant>
            </moose:ModelAnnotation>
          </UnsupportedAnnotation>
        </ListOfUnsupportedAnnotations>
      </Metabolite>
      <Metabolite key="Metabolite_44" name="inact_GEF" simulationType="reactions" compartment="Compartment_0" addNoise="false" particle_numbers="69524.457870704">
        <MiriamAnnotation>
          <rdf:RDF xmlns:dcterms="http://purl.org/dc/terms/" xmlns:rdf="http://www.w3.org/1999/02/22-rdf-syntax-ns#">
            <rdf:Description rdf:about="#Metabolite_44">
              <dcterms:created>
                <rdf:Description>
                  <dcterms:W3CDTF>2021-09-23T15:40:24Z</dcterms:W3CDTF>
                </rdf:Description>
              </dcterms:created>
            </rdf:Description>
          </rdf:RDF>
        </MiriamAnnotation>
        <Comment>
          <body xmlns="http://www.w3.org/1999/xhtml">
 	 	Assume that SoS is present only at 50 nM. Revised to 100 nM to get equil to experimentally known levels.
	 </body>
        </Comment>
        <ListOfUnsupportedAnnotations>
          <UnsupportedAnnotation name="http://www.moose.ncbs.res.in">
            <moose:ModelAnnotation xmlns:moose="http://www.moose.ncbs.res.in">
              <moose:xCord>680.632411067</moose:xCord>
              <moose:yCord>67.4364896074</moose:yCord>
              <moose:bgColor>hotpink</moose:bgColor>
              <moose:textColor>5</moose:textColor>
              <moose:diffConstant>0.0</moose:diffConstant>
              <moose:motorConstant>0.0</moose:motorConstant>
            </moose:ModelAnnotation>
          </UnsupportedAnnotation>
        </ListOfUnsupportedAnnotations>
      </Metabolite>
      <Metabolite key="Metabolite_45" name="GEF_p" simulationType="reactions" compartment="Compartment_0" addNoise="false" particle_numbers="0.0">
        <MiriamAnnotation>
          <rdf:RDF xmlns:dcterms="http://purl.org/dc/terms/" xmlns:rdf="http://www.w3.org/1999/02/22-rdf-syntax-ns#">
            <rdf:Description rdf:about="#Metabolite_45">
              <dcterms:created>
                <rdf:Description>
                  <dcterms:W3CDTF>2021-09-23T15:40:24Z</dcterms:W3CDTF>
                </rdf:Description>
              </dcterms:created>
            </rdf:Description>
          </rdf:RDF>
        </MiriamAnnotation>
        <Comment>
          <body xmlns="http://www.w3.org/1999/xhtml">
 	 	phosphorylated and thereby activated form of GEF. See, e.g. Orita et al JBC 268:34 25542-25546 1993, Gulbins et al. It is not clear whether there is major specificity for tyr or ser/thr.
	 </body>
        </Comment>
        <ListOfUnsupportedAnnotations>
          <UnsupportedAnnotation name="http://www.moose.ncbs.res.in">
            <moose:ModelAnnotation xmlns:moose="http://www.moose.ncbs.res.in">
              <moose:xCord>690.909090909</moose:xCord>
              <moose:yCord>67.4364896074</moose:yCord>
              <moose:bgColor>hotpink</moose:bgColor>
              <moose:textColor>5</moose:textColor>
              <moose:diffConstant>0.0</moose:diffConstant>
              <moose:motorConstant>0.0</moose:motorConstant>
            </moose:ModelAnnotation>
          </UnsupportedAnnotation>
        </ListOfUnsupportedAnnotations>
      </Metabolite>
      <Metabolite key="Metabolite_46" name="GTP_Ras" simulationType="reactions" compartment="Compartment_0" addNoise="false" particle_numbers="0.0">
        <MiriamAnnotation>
          <rdf:RDF xmlns:dcterms="http://purl.org/dc/terms/" xmlns:rdf="http://www.w3.org/1999/02/22-rdf-syntax-ns#">
            <rdf:Description rdf:about="#Metabolite_46">
              <dcterms:created>
                <rdf:Description>
                  <dcterms:W3CDTF>2021-09-23T15:40:24Z</dcterms:W3CDTF>
                </rdf:Description>
              </dcterms:created>
            </rdf:Description>
          </rdf:RDF>
        </MiriamAnnotation>
        <Comment>
          <body xmlns="http://www.w3.org/1999/xhtml">
 	 	Only a very small fraction (7% unstim, 15% stim) of ras is GTP-bound. Gibbs et al JBC 265(33) 20437
	 </body>
        </Comment>
        <ListOfUnsupportedAnnotations>
          <UnsupportedAnnotation name="http://www.moose.ncbs.res.in">
            <moose:ModelAnnotation xmlns:moose="http://www.moose.ncbs.res.in">
              <moose:xCord>702.134387352</moose:xCord>
              <moose:yCord>67.4364896074</moose:yCord>
              <moose:bgColor>orange</moose:bgColor>
              <moose:textColor>5</moose:textColor>
              <moose:diffConstant>0.0</moose:diffConstant>
              <moose:motorConstant>0.0</moose:motorConstant>
            </moose:ModelAnnotation>
          </UnsupportedAnnotation>
        </ListOfUnsupportedAnnotations>
      </Metabolite>
      <Metabolite key="Metabolite_47" name="GDP_Ras" simulationType="reactions" compartment="Compartment_0" addNoise="false" particle_numbers="347622.2893545239">
        <MiriamAnnotation>
          <rdf:RDF xmlns:dcterms="http://purl.org/dc/terms/" xmlns:rdf="http://www.w3.org/1999/02/22-rdf-syntax-ns#">
            <rdf:Description rdf:about="#Metabolite_47">
              <dcterms:created>
                <rdf:Description>
                  <dcterms:W3CDTF>2021-09-23T15:40:24Z</dcterms:W3CDTF>
                </rdf:Description>
              </dcterms:created>
            </rdf:Description>
          </rdf:RDF>
        </MiriamAnnotation>
        <Comment>
          <body xmlns="http://www.w3.org/1999/xhtml">
 	 	GDP bound form. See Rosen et al Neuron 12 1207-1221 June 1994. the activation loop is based on Boguski and McCormick Nature 366 643-654 93 Assume Ras is present at about the same level as craf-1, 0.2 uM. Hallberg et al JBC 269:6 3913-3916 1994 estimate upto 5-10% of cellular Raf is assoc with Ras. Given that only 5-10% of Ras is GTP-bound, we need similar amounts of Ras as Raf.
	 </body>
        </Comment>
        <ListOfUnsupportedAnnotations>
          <UnsupportedAnnotation name="http://www.moose.ncbs.res.in">
            <moose:ModelAnnotation xmlns:moose="http://www.moose.ncbs.res.in">
              <moose:xCord>713.359683794</moose:xCord>
              <moose:yCord>67.4364896074</moose:yCord>
              <moose:bgColor>pink</moose:bgColor>
              <moose:textColor>5</moose:textColor>
              <moose:diffConstant>0.0</moose:diffConstant>
              <moose:motorConstant>0.0</moose:motorConstant>
            </moose:ModelAnnotation>
          </UnsupportedAnnotation>
        </ListOfUnsupportedAnnotations>
      </Metabolite>
      <Metabolite key="Metabolite_48" name="GAP_p" simulationType="reactions" compartment="Compartment_0" addNoise="false" particle_numbers="0.0">
        <MiriamAnnotation>
          <rdf:RDF xmlns:dcterms="http://purl.org/dc/terms/" xmlns:rdf="http://www.w3.org/1999/02/22-rdf-syntax-ns#">
            <rdf:Description rdf:about="#Metabolite_48">
              <dcterms:created>
                <rdf:Description>
                  <dcterms:W3CDTF>2021-09-23T15:40:24Z</dcterms:W3CDTF>
                </rdf:Description>
              </dcterms:created>
            </rdf:Description>
          </rdf:RDF>
        </MiriamAnnotation>
        <ListOfUnsupportedAnnotations>
          <UnsupportedAnnotation name="http://www.moose.ncbs.res.in">
            <moose:ModelAnnotation xmlns:moose="http://www.moose.ncbs.res.in">
              <moose:xCord>723.636363636</moose:xCord>
              <moose:yCord>67.4364896074</moose:yCord>
              <moose:bgColor>red</moose:bgColor>
              <moose:textColor>5</moose:textColor>
              <moose:diffConstant>0.0</moose:diffConstant>
              <moose:motorConstant>0.0</moose:motorConstant>
            </moose:ModelAnnotation>
          </UnsupportedAnnotation>
        </ListOfUnsupportedAnnotations>
      </Metabolite>
      <Metabolite key="Metabolite_49" name="GAP" simulationType="reactions" compartment="Compartment_0" addNoise="false" particle_numbers="6952.4457870704">
        <MiriamAnnotation>
          <rdf:RDF xmlns:dcterms="http://purl.org/dc/terms/" xmlns:rdf="http://www.w3.org/1999/02/22-rdf-syntax-ns#">
            <rdf:Description rdf:about="#Metabolite_49">
              <dcterms:created>
                <rdf:Description>
                  <dcterms:W3CDTF>2021-09-23T15:40:24Z</dcterms:W3CDTF>
                </rdf:Description>
              </dcterms:created>
            </rdf:Description>
          </rdf:RDF>
        </MiriamAnnotation>
        <Comment>
          <body xmlns="http://www.w3.org/1999/xhtml">
 	 	GTPase-activating proteins. See Boguski and McCormick. Turn off Ras by helping to hydrolyze bound GTP. This one is probably NF1, ie., Neurofibromin as it is inhibited by AA and lipids, and expressed in neural cells. p120-GAP is also a possible candidate, but is less regulated. Both may exist at similar levels. See Eccleston et al JBC 268(36) pp27012-19 Level=.002
	 </body>
        </Comment>
        <ListOfUnsupportedAnnotations>
          <UnsupportedAnnotation name="http://www.moose.ncbs.res.in">
            <moose:ModelAnnotation xmlns:moose="http://www.moose.ncbs.res.in">
              <moose:xCord>734.703557312</moose:xCord>
              <moose:yCord>67.4364896074</moose:yCord>
              <moose:bgColor>red</moose:bgColor>
              <moose:textColor>5</moose:textColor>
              <moose:diffConstant>0.0</moose:diffConstant>
              <moose:motorConstant>0.0</moose:motorConstant>
            </moose:ModelAnnotation>
          </UnsupportedAnnotation>
        </ListOfUnsupportedAnnotations>
      </Metabolite>
      <Metabolite key="Metabolite_50" name="inact_GEF_p" simulationType="reactions" compartment="Compartment_0" addNoise="false" particle_numbers="0.0">
        <MiriamAnnotation>
          <rdf:RDF xmlns:dcterms="http://purl.org/dc/terms/" xmlns:rdf="http://www.w3.org/1999/02/22-rdf-syntax-ns#">
            <rdf:Description rdf:about="#Metabolite_50">
              <dcterms:created>
                <rdf:Description>
                  <dcterms:W3CDTF>2021-09-23T15:40:24Z</dcterms:W3CDTF>
                </rdf:Description>
              </dcterms:created>
            </rdf:Description>
          </rdf:RDF>
        </MiriamAnnotation>
        <Comment>
          <body xmlns="http://www.w3.org/1999/xhtml">
 	 	Phosphorylation-inactivated form of GEF. See Hordijk et al JBC 269:5 3534-3538 1994 and Buregering et al EMBO J 12:11 4211-4220 1993
	 </body>
        </Comment>
        <ListOfUnsupportedAnnotations>
          <UnsupportedAnnotation name="http://www.moose.ncbs.res.in">
            <moose:ModelAnnotation xmlns:moose="http://www.moose.ncbs.res.in">
              <moose:xCord>744.980237154</moose:xCord>
              <moose:yCord>67.4364896074</moose:yCord>
              <moose:bgColor>hotpink</moose:bgColor>
              <moose:textColor>5</moose:textColor>
              <moose:diffConstant>0.0</moose:diffConstant>
              <moose:motorConstant>0.0</moose:motorConstant>
            </moose:ModelAnnotation>
          </UnsupportedAnnotation>
        </ListOfUnsupportedAnnotations>
      </Metabolite>
      <Metabolite key="Metabolite_51" name="CaM_GEF" simulationType="reactions" compartment="Compartment_0" addNoise="false" particle_numbers="0.0">
        <MiriamAnnotation>
          <rdf:RDF xmlns:dcterms="http://purl.org/dc/terms/" xmlns:rdf="http://www.w3.org/1999/02/22-rdf-syntax-ns#">
            <rdf:Description rdf:about="#Metabolite_51">
              <dcterms:created>
                <rdf:Description>
                  <dcterms:W3CDTF>2021-09-23T15:40:24Z</dcterms:W3CDTF>
                </rdf:Description>
              </dcterms:created>
            </rdf:Description>
          </rdf:RDF>
        </MiriamAnnotation>
        <Comment>
          <body xmlns="http://www.w3.org/1999/xhtml">
 	 	See Farnsworth et al Nature 376 524-527 1995
	 </body>
        </Comment>
        <ListOfUnsupportedAnnotations>
          <UnsupportedAnnotation name="http://www.moose.ncbs.res.in">
            <moose:ModelAnnotation xmlns:moose="http://www.moose.ncbs.res.in">
              <moose:xCord>756.205533597</moose:xCord>
              <moose:yCord>67.4364896074</moose:yCord>
              <moose:bgColor>pink</moose:bgColor>
              <moose:textColor>5</moose:textColor>
              <moose:diffConstant>0.0</moose:diffConstant>
              <moose:motorConstant>0.0</moose:motorConstant>
            </moose:ModelAnnotation>
          </UnsupportedAnnotation>
        </ListOfUnsupportedAnnotations>
      </Metabolite>
      <Metabolite key="Metabolite_52" name="EGFR" simulationType="reactions" compartment="Compartment_0" addNoise="false" particle_numbers="115872.26227573864">
        <MiriamAnnotation>
          <rdf:RDF xmlns:dcterms="http://purl.org/dc/terms/" xmlns:rdf="http://www.w3.org/1999/02/22-rdf-syntax-ns#">
            <rdf:Description rdf:about="#Metabolite_52">
              <dcterms:created>
                <rdf:Description>
                  <dcterms:W3CDTF>2021-09-23T15:40:24Z</dcterms:W3CDTF>
                </rdf:Description>
              </dcterms:created>
            </rdf:Description>
          </rdf:RDF>
        </MiriamAnnotation>
        <Comment>
          <body xmlns="http://www.w3.org/1999/xhtml">
 	 	Berkers et al JBC 266 say 22K hi aff recs. Sherrill and Kyte Biochemistry 35 use range 4-200 nM. These match, lets use them.
	 </body>
        </Comment>
        <ListOfUnsupportedAnnotations>
          <UnsupportedAnnotation name="http://www.moose.ncbs.res.in">
            <moose:ModelAnnotation xmlns:moose="http://www.moose.ncbs.res.in">
              <moose:xCord>828.300395257</moose:xCord>
              <moose:yCord>75.1963048499</moose:yCord>
              <moose:bgColor>red</moose:bgColor>
              <moose:textColor>6</moose:textColor>
              <moose:diffConstant>0.0</moose:diffConstant>
              <moose:motorConstant>0.0</moose:motorConstant>
            </moose:ModelAnnotation>
          </UnsupportedAnnotation>
        </ListOfUnsupportedAnnotations>
      </Metabolite>
      <Metabolite key="Metabolite_53" name="L.EGFR" simulationType="reactions" compartment="Compartment_0" addNoise="false" particle_numbers="0.0">
        <MiriamAnnotation>
          <rdf:RDF xmlns:dcterms="http://purl.org/dc/terms/" xmlns:rdf="http://www.w3.org/1999/02/22-rdf-syntax-ns#">
            <rdf:Description rdf:about="#Metabolite_53">
              <dcterms:created>
                <rdf:Description>
                  <dcterms:W3CDTF>2021-09-23T15:40:24Z</dcterms:W3CDTF>
                </rdf:Description>
              </dcterms:created>
            </rdf:Description>
          </rdf:RDF>
        </MiriamAnnotation>
        <Comment>
          <body xmlns="http://www.w3.org/1999/xhtml">
 	 	This is terribly simplified: there are many interesting intermediate stages, including dimerization and assoc with adapter molecules like Shc, that contribute to the activation of the EGFR.
	 </body>
        </Comment>
        <ListOfUnsupportedAnnotations>
          <UnsupportedAnnotation name="http://www.moose.ncbs.res.in">
            <moose:ModelAnnotation xmlns:moose="http://www.moose.ncbs.res.in">
              <moose:xCord>839.367588933</moose:xCord>
              <moose:yCord>75.1963048499</moose:yCord>
              <moose:bgColor>red</moose:bgColor>
              <moose:textColor>6</moose:textColor>
              <moose:diffConstant>0.0</moose:diffConstant>
              <moose:motorConstant>0.0</moose:motorConstant>
            </moose:ModelAnnotation>
          </UnsupportedAnnotation>
        </ListOfUnsupportedAnnotations>
      </Metabolite>
      <Metabolite key="Metabolite_54" name="EGF" simulationType="fixed" compartment="Compartment_0" addNoise="false" particle_numbers="0.0">
        <MiriamAnnotation>
          <rdf:RDF xmlns:dcterms="http://purl.org/dc/terms/" xmlns:rdf="http://www.w3.org/1999/02/22-rdf-syntax-ns#">
            <rdf:Description rdf:about="#Metabolite_54">
              <dcterms:created>
                <rdf:Description>
                  <dcterms:W3CDTF>2021-09-23T15:40:24Z</dcterms:W3CDTF>
                </rdf:Description>
              </dcterms:created>
            </rdf:Description>
          </rdf:RDF>
        </MiriamAnnotation>
        <ListOfUnsupportedAnnotations>
          <UnsupportedAnnotation name="http://www.moose.ncbs.res.in">
            <moose:ModelAnnotation xmlns:moose="http://www.moose.ncbs.res.in">
              <moose:xCord>849.644268775</moose:xCord>
              <moose:yCord>75.1963048499</moose:yCord>
              <moose:bgColor>red</moose:bgColor>
              <moose:textColor>6</moose:textColor>
              <moose:diffConstant>0.0</moose:diffConstant>
              <moose:motorConstant>0.0</moose:motorConstant>
            </moose:ModelAnnotation>
          </UnsupportedAnnotation>
        </ListOfUnsupportedAnnotations>
      </Metabolite>
      <Metabolite key="Metabolite_55" name="Internal_L.EGFR" simulationType="reactions" compartment="Compartment_0" addNoise="false" particle_numbers="0.0">
        <MiriamAnnotation>
          <rdf:RDF xmlns:dcterms="http://purl.org/dc/terms/" xmlns:rdf="http://www.w3.org/1999/02/22-rdf-syntax-ns#">
            <rdf:Description rdf:about="#Metabolite_55">
              <dcterms:created>
                <rdf:Description>
                  <dcterms:W3CDTF>2021-09-23T15:40:24Z</dcterms:W3CDTF>
                </rdf:Description>
              </dcterms:created>
            </rdf:Description>
          </rdf:RDF>
        </MiriamAnnotation>
        <ListOfUnsupportedAnnotations>
          <UnsupportedAnnotation name="http://www.moose.ncbs.res.in">
            <moose:ModelAnnotation xmlns:moose="http://www.moose.ncbs.res.in">
              <moose:xCord>860.869565217</moose:xCord>
              <moose:yCord>75.1963048499</moose:yCord>
              <moose:bgColor>red</moose:bgColor>
              <moose:textColor>6</moose:textColor>
              <moose:diffConstant>0.0</moose:diffConstant>
              <moose:motorConstant>0.0</moose:motorConstant>
            </moose:ModelAnnotation>
          </UnsupportedAnnotation>
        </ListOfUnsupportedAnnotations>
      </Metabolite>
      <Metabolite key="Metabolite_56" name="SHC_p.Sos.Grb2" simulationType="reactions" compartment="Compartment_0" addNoise="false" particle_numbers="0.0">
        <MiriamAnnotation>
          <rdf:RDF xmlns:dcterms="http://purl.org/dc/terms/" xmlns:rdf="http://www.w3.org/1999/02/22-rdf-syntax-ns#">
            <rdf:Description rdf:about="#Metabolite_56">
              <dcterms:created>
                <rdf:Description>
                  <dcterms:W3CDTF>2021-09-23T15:40:24Z</dcterms:W3CDTF>
                </rdf:Description>
              </dcterms:created>
            </rdf:Description>
          </rdf:RDF>
        </MiriamAnnotation>
        <ListOfUnsupportedAnnotations>
          <UnsupportedAnnotation name="http://www.moose.ncbs.res.in">
            <moose:ModelAnnotation xmlns:moose="http://www.moose.ncbs.res.in">
              <moose:xCord>150.830039526</moose:xCord>
              <moose:yCord>281.385681293</moose:yCord>
              <moose:bgColor>brown</moose:bgColor>
              <moose:textColor>7</moose:textColor>
              <moose:diffConstant>0.0</moose:diffConstant>
              <moose:motorConstant>0.0</moose:motorConstant>
            </moose:ModelAnnotation>
          </UnsupportedAnnotation>
        </ListOfUnsupportedAnnotations>
      </Metabolite>
      <Metabolite key="Metabolite_57" name="SHC" simulationType="reactions" compartment="Compartment_0" addNoise="false" particle_numbers="347627.791879824">
        <MiriamAnnotation>
          <rdf:RDF xmlns:dcterms="http://purl.org/dc/terms/" xmlns:rdf="http://www.w3.org/1999/02/22-rdf-syntax-ns#">
            <rdf:Description rdf:about="#Metabolite_57">
              <dcterms:created>
                <rdf:Description>
                  <dcterms:W3CDTF>2021-09-23T15:40:24Z</dcterms:W3CDTF>
                </rdf:Description>
              </dcterms:created>
            </rdf:Description>
          </rdf:RDF>
        </MiriamAnnotation>
        <Comment>
          <body xmlns="http://www.w3.org/1999/xhtml">
 	 	There are 2 isoforms: 52 KDa and 46 KDa (See Okada et al JBC 270:35 pp 20737 1995). They are acted up on by the EGFR in very similar ways, and apparently both bind Grb2 similarly, so we'll bundle them together here. Sasaoka et al JBC 269:51 pp 32621 1994 show immunoprecs where it looks like there is at least as much Shc as Grb2. So we'll tentatively say there is 1 uM of Shc.
	 </body>
        </Comment>
        <ListOfUnsupportedAnnotations>
          <UnsupportedAnnotation name="http://www.moose.ncbs.res.in">
            <moose:ModelAnnotation xmlns:moose="http://www.moose.ncbs.res.in">
              <moose:xCord>161.264822134</moose:xCord>
              <moose:yCord>281.385681293</moose:yCord>
              <moose:bgColor>orange</moose:bgColor>
              <moose:textColor>7</moose:textColor>
              <moose:diffConstant>0.0</moose:diffConstant>
              <moose:motorConstant>0.0</moose:motorConstant>
            </moose:ModelAnnotation>
          </UnsupportedAnnotation>
        </ListOfUnsupportedAnnotations>
      </Metabolite>
      <Metabolite key="Metabolite_58" name="SHC_p" simulationType="reactions" compartment="Compartment_0" addNoise="false" particle_numbers="0.0">
        <MiriamAnnotation>
          <rdf:RDF xmlns:dcterms="http://purl.org/dc/terms/" xmlns:rdf="http://www.w3.org/1999/02/22-rdf-syntax-ns#">
            <rdf:Description rdf:about="#Metabolite_58">
              <dcterms:created>
                <rdf:Description>
                  <dcterms:W3CDTF>2021-09-23T15:40:24Z</dcterms:W3CDTF>
                </rdf:Description>
              </dcterms:created>
            </rdf:Description>
          </rdf:RDF>
        </MiriamAnnotation>
        <ListOfUnsupportedAnnotations>
          <UnsupportedAnnotation name="http://www.moose.ncbs.res.in">
            <moose:ModelAnnotation xmlns:moose="http://www.moose.ncbs.res.in">
              <moose:xCord>172.490118577</moose:xCord>
              <moose:yCord>281.385681293</moose:yCord>
              <moose:bgColor>orange</moose:bgColor>
              <moose:textColor>7</moose:textColor>
              <moose:diffConstant>0.0</moose:diffConstant>
              <moose:motorConstant>0.0</moose:motorConstant>
            </moose:ModelAnnotation>
          </UnsupportedAnnotation>
        </ListOfUnsupportedAnnotations>
      </Metabolite>
      <Metabolite key="Metabolite_59" name="Sos_p.Grb2" simulationType="reactions" compartment="Compartment_0" addNoise="false" particle_numbers="0.0">
        <MiriamAnnotation>
          <rdf:RDF xmlns:dcterms="http://purl.org/dc/terms/" xmlns:rdf="http://www.w3.org/1999/02/22-rdf-syntax-ns#">
            <rdf:Description rdf:about="#Metabolite_59">
              <dcterms:created>
                <rdf:Description>
                  <dcterms:W3CDTF>2021-09-23T15:40:24Z</dcterms:W3CDTF>
                </rdf:Description>
              </dcterms:created>
            </rdf:Description>
          </rdf:RDF>
        </MiriamAnnotation>
        <ListOfUnsupportedAnnotations>
          <UnsupportedAnnotation name="http://www.moose.ncbs.res.in">
            <moose:ModelAnnotation xmlns:moose="http://www.moose.ncbs.res.in">
              <moose:xCord>182.766798419</moose:xCord>
              <moose:yCord>281.385681293</moose:yCord>
              <moose:bgColor>orange</moose:bgColor>
              <moose:textColor>7</moose:textColor>
              <moose:diffConstant>0.0</moose:diffConstant>
              <moose:motorConstant>0.0</moose:motorConstant>
            </moose:ModelAnnotation>
          </UnsupportedAnnotation>
        </ListOfUnsupportedAnnotations>
      </Metabolite>
      <Metabolite key="Metabolite_60" name="Grb2" simulationType="reactions" compartment="Compartment_0" addNoise="false" particle_numbers="695244.5787070399">
        <MiriamAnnotation>
          <rdf:RDF xmlns:dcterms="http://purl.org/dc/terms/" xmlns:rdf="http://www.w3.org/1999/02/22-rdf-syntax-ns#">
            <rdf:Description rdf:about="#Metabolite_60">
              <dcterms:created>
                <rdf:Description>
                  <dcterms:W3CDTF>2021-09-23T15:40:24Z</dcterms:W3CDTF>
                </rdf:Description>
              </dcterms:created>
            </rdf:Description>
          </rdf:RDF>
        </MiriamAnnotation>
        <Comment>
          <body xmlns="http://www.w3.org/1999/xhtml">
 	 	There is probably a lot of it in the cell: it is also known as Ash (abundant src homology protein I think). Also Waters et al JBC 271:30 18224 1996 say that only a small fraction of cellular Grb is precipitated out when SoS is precipitated. As most of the Sos seems to be associated with Grb2, it would seem like there is a lot of the latter. Say 1 uM. I haven't been able to find a decent....
	 </body>
        </Comment>
        <ListOfUnsupportedAnnotations>
          <UnsupportedAnnotation name="http://www.moose.ncbs.res.in">
            <moose:ModelAnnotation xmlns:moose="http://www.moose.ncbs.res.in">
              <moose:xCord>193.992094862</moose:xCord>
              <moose:yCord>281.385681293</moose:yCord>
              <moose:bgColor>orange</moose:bgColor>
              <moose:textColor>7</moose:textColor>
              <moose:diffConstant>0.0</moose:diffConstant>
              <moose:motorConstant>0.0</moose:motorConstant>
            </moose:ModelAnnotation>
          </UnsupportedAnnotation>
        </ListOfUnsupportedAnnotations>
      </Metabolite>
      <Metabolite key="Metabolite_61" name="Sos.Grb2" simulationType="reactions" compartment="Compartment_0" addNoise="false" particle_numbers="0.0">
        <MiriamAnnotation>
          <rdf:RDF xmlns:dcterms="http://purl.org/dc/terms/" xmlns:rdf="http://www.w3.org/1999/02/22-rdf-syntax-ns#">
            <rdf:Description rdf:about="#Metabolite_61">
              <dcterms:created>
                <rdf:Description>
                  <dcterms:W3CDTF>2021-09-23T15:40:24Z</dcterms:W3CDTF>
                </rdf:Description>
              </dcterms:created>
            </rdf:Description>
          </rdf:RDF>
        </MiriamAnnotation>
        <ListOfUnsupportedAnnotations>
          <UnsupportedAnnotation name="http://www.moose.ncbs.res.in">
            <moose:ModelAnnotation xmlns:moose="http://www.moose.ncbs.res.in">
              <moose:xCord>204.268774704</moose:xCord>
              <moose:yCord>281.385681293</moose:yCord>
              <moose:bgColor>orange</moose:bgColor>
              <moose:textColor>7</moose:textColor>
              <moose:diffConstant>0.0</moose:diffConstant>
              <moose:motorConstant>0.0</moose:motorConstant>
            </moose:ModelAnnotation>
          </UnsupportedAnnotation>
        </ListOfUnsupportedAnnotations>
      </Metabolite>
      <Metabolite key="Metabolite_62" name="Sos_p" simulationType="reactions" compartment="Compartment_0" addNoise="false" particle_numbers="0.0">
        <MiriamAnnotation>
          <rdf:RDF xmlns:dcterms="http://purl.org/dc/terms/" xmlns:rdf="http://www.w3.org/1999/02/22-rdf-syntax-ns#">
            <rdf:Description rdf:about="#Metabolite_62">
              <dcterms:created>
                <rdf:Description>
                  <dcterms:W3CDTF>2021-09-23T15:40:24Z</dcterms:W3CDTF>
                </rdf:Description>
              </dcterms:created>
            </rdf:Description>
          </rdf:RDF>
        </MiriamAnnotation>
        <ListOfUnsupportedAnnotations>
          <UnsupportedAnnotation name="http://www.moose.ncbs.res.in">
            <moose:ModelAnnotation xmlns:moose="http://www.moose.ncbs.res.in">
              <moose:xCord>215.335968379</moose:xCord>
              <moose:yCord>281.385681293</moose:yCord>
              <moose:bgColor>red</moose:bgColor>
              <moose:textColor>7</moose:textColor>
              <moose:diffConstant>0.0</moose:diffConstant>
              <moose:motorConstant>0.0</moose:motorConstant>
            </moose:ModelAnnotation>
          </UnsupportedAnnotation>
        </ListOfUnsupportedAnnotations>
      </Metabolite>
      <Metabolite key="Metabolite_63" name="Sos" simulationType="reactions" compartment="Compartment_0" addNoise="false" particle_numbers="69524.457870704">
        <MiriamAnnotation>
          <rdf:RDF xmlns:dcterms="http://purl.org/dc/terms/" xmlns:rdf="http://www.w3.org/1999/02/22-rdf-syntax-ns#">
            <rdf:Description rdf:about="#Metabolite_63">
              <dcterms:created>
                <rdf:Description>
                  <dcterms:W3CDTF>2021-09-23T15:40:24Z</dcterms:W3CDTF>
                </rdf:Description>
              </dcterms:created>
            </rdf:Description>
          </rdf:RDF>
        </MiriamAnnotation>
        <Comment>
          <body xmlns="http://www.w3.org/1999/xhtml">
 	 	I have tried using low (0.02 uM) initial concs, but these give a very flat response to EGF stim although the overall activation of Ras is not too bad. I am reverting to 0.1 because we expect a sharp initial response, followed by a decline. Sep 17 1997: The transient activation curve looks better with [Sos] = 0.05. Apr 26 1998: Some error there, it is better where it was at 0.1
	 </body>
        </Comment>
        <ListOfUnsupportedAnnotations>
          <UnsupportedAnnotation name="http://www.moose.ncbs.res.in">
            <moose:ModelAnnotation xmlns:moose="http://www.moose.ncbs.res.in">
              <moose:xCord>226.561264822</moose:xCord>
              <moose:yCord>281.385681293</moose:yCord>
              <moose:bgColor>red</moose:bgColor>
              <moose:textColor>7</moose:textColor>
              <moose:diffConstant>0.0</moose:diffConstant>
              <moose:motorConstant>0.0</moose:motorConstant>
            </moose:ModelAnnotation>
          </UnsupportedAnnotation>
        </ListOfUnsupportedAnnotations>
      </Metabolite>
      <Metabolite key="Metabolite_64" name="SHC_p_Grb2_clx" simulationType="reactions" compartment="Compartment_0" addNoise="false" particle_numbers="0.0">
        <MiriamAnnotation>
          <rdf:RDF xmlns:dcterms="http://purl.org/dc/terms/" xmlns:rdf="http://www.w3.org/1999/02/22-rdf-syntax-ns#">
            <rdf:Description rdf:about="#Metabolite_64">
              <dcterms:created>
                <rdf:Description>
                  <dcterms:W3CDTF>2021-09-23T15:40:24Z</dcterms:W3CDTF>
                </rdf:Description>
              </dcterms:created>
            </rdf:Description>
          </rdf:RDF>
        </MiriamAnnotation>
        <ListOfUnsupportedAnnotations>
          <UnsupportedAnnotation name="http://www.moose.ncbs.res.in">
            <moose:ModelAnnotation xmlns:moose="http://www.moose.ncbs.res.in">
              <moose:xCord>236.837944664</moose:xCord>
              <moose:yCord>281.385681293</moose:yCord>
              <moose:bgColor>42</moose:bgColor>
              <moose:textColor>7</moose:textColor>
              <moose:diffConstant>0.0</moose:diffConstant>
              <moose:motorConstant>0.0</moose:motorConstant>
            </moose:ModelAnnotation>
          </UnsupportedAnnotation>
        </ListOfUnsupportedAnnotations>
      </Metabolite>
      <Metabolite key="Metabolite_65" name="PLC_g" simulationType="reactions" compartment="Compartment_0" addNoise="false" particle_numbers="69524.457870704">
        <MiriamAnnotation>
          <rdf:RDF xmlns:dcterms="http://purl.org/dc/terms/" xmlns:rdf="http://www.w3.org/1999/02/22-rdf-syntax-ns#">
            <rdf:Description rdf:about="#Metabolite_65">
              <dcterms:created>
                <rdf:Description>
                  <dcterms:W3CDTF>2021-09-23T15:40:24Z</dcterms:W3CDTF>
                </rdf:Description>
              </dcterms:created>
            </rdf:Description>
          </rdf:RDF>
        </MiriamAnnotation>
        <Comment>
          <body xmlns="http://www.w3.org/1999/xhtml">
 	 	Amount from Homma et al JBC 263:14 6592-6598 1988
	 </body>
        </Comment>
        <ListOfUnsupportedAnnotations>
          <UnsupportedAnnotation name="http://www.moose.ncbs.res.in">
            <moose:ModelAnnotation xmlns:moose="http://www.moose.ncbs.res.in">
              <moose:xCord>214.387351779</moose:xCord>
              <moose:yCord>346.789838337</moose:yCord>
              <moose:bgColor>pink</moose:bgColor>
              <moose:textColor>8</moose:textColor>
              <moose:diffConstant>0.0</moose:diffConstant>
              <moose:motorConstant>0.0</moose:motorConstant>
            </moose:ModelAnnotation>
          </UnsupportedAnnotation>
        </ListOfUnsupportedAnnotations>
      </Metabolite>
      <Metabolite key="Metabolite_66" name="PLC_g_p" simulationType="reactions" compartment="Compartment_0" addNoise="false" particle_numbers="0.0">
        <MiriamAnnotation>
          <rdf:RDF xmlns:dcterms="http://purl.org/dc/terms/" xmlns:rdf="http://www.w3.org/1999/02/22-rdf-syntax-ns#">
            <rdf:Description rdf:about="#Metabolite_66">
              <dcterms:created>
                <rdf:Description>
                  <dcterms:W3CDTF>2021-09-23T15:40:24Z</dcterms:W3CDTF>
                </rdf:Description>
              </dcterms:created>
            </rdf:Description>
          </rdf:RDF>
        </MiriamAnnotation>
        <ListOfUnsupportedAnnotations>
          <UnsupportedAnnotation name="http://www.moose.ncbs.res.in">
            <moose:ModelAnnotation xmlns:moose="http://www.moose.ncbs.res.in">
              <moose:xCord>224.664031621</moose:xCord>
              <moose:yCord>346.789838337</moose:yCord>
              <moose:bgColor>pink</moose:bgColor>
              <moose:textColor>8</moose:textColor>
              <moose:diffConstant>0.0</moose:diffConstant>
              <moose:motorConstant>0.0</moose:motorConstant>
            </moose:ModelAnnotation>
          </UnsupportedAnnotation>
        </ListOfUnsupportedAnnotations>
      </Metabolite>
      <Metabolite key="Metabolite_67" name="Ca.PLC_g" simulationType="reactions" compartment="Compartment_0" addNoise="false" particle_numbers="0.0">
        <MiriamAnnotation>
          <rdf:RDF xmlns:dcterms="http://purl.org/dc/terms/" xmlns:rdf="http://www.w3.org/1999/02/22-rdf-syntax-ns#">
            <rdf:Description rdf:about="#Metabolite_67">
              <dcterms:created>
                <rdf:Description>
                  <dcterms:W3CDTF>2021-09-23T15:40:24Z</dcterms:W3CDTF>
                </rdf:Description>
              </dcterms:created>
            </rdf:Description>
          </rdf:RDF>
        </MiriamAnnotation>
        <ListOfUnsupportedAnnotations>
          <UnsupportedAnnotation name="http://www.moose.ncbs.res.in">
            <moose:ModelAnnotation xmlns:moose="http://www.moose.ncbs.res.in">
              <moose:xCord>235.889328063</moose:xCord>
              <moose:yCord>346.789838337</moose:yCord>
              <moose:bgColor>pink</moose:bgColor>
              <moose:textColor>8</moose:textColor>
              <moose:diffConstant>0.0</moose:diffConstant>
              <moose:motorConstant>0.0</moose:motorConstant>
            </moose:ModelAnnotation>
          </UnsupportedAnnotation>
        </ListOfUnsupportedAnnotations>
      </Metabolite>
      <Metabolite key="Metabolite_68" name="Ca.PLC_g_p" simulationType="reactions" compartment="Compartment_0" addNoise="false" particle_numbers="0.0">
        <MiriamAnnotation>
          <rdf:RDF xmlns:dcterms="http://purl.org/dc/terms/" xmlns:rdf="http://www.w3.org/1999/02/22-rdf-syntax-ns#">
            <rdf:Description rdf:about="#Metabolite_68">
              <dcterms:created>
                <rdf:Description>
                  <dcterms:W3CDTF>2021-09-23T15:40:24Z</dcterms:W3CDTF>
                </rdf:Description>
              </dcterms:created>
            </rdf:Description>
          </rdf:RDF>
        </MiriamAnnotation>
        <ListOfUnsupportedAnnotations>
          <UnsupportedAnnotation name="http://www.moose.ncbs.res.in">
            <moose:ModelAnnotation xmlns:moose="http://www.moose.ncbs.res.in">
              <moose:xCord>246.166007905</moose:xCord>
              <moose:yCord>346.789838337</moose:yCord>
              <moose:bgColor>pink</moose:bgColor>
              <moose:textColor>8</moose:textColor>
              <moose:diffConstant>0.0</moose:diffConstant>
              <moose:motorConstant>0.0</moose:motorConstant>
            </moose:ModelAnnotation>
          </UnsupportedAnnotation>
        </ListOfUnsupportedAnnotations>
      </Metabolite>
      <Metabolite key="Metabolite_69" name="PLCg_basal" simulationType="reactions" compartment="Compartment_0" addNoise="false" particle_numbers="486.6877126836765">
        <MiriamAnnotation>
          <rdf:RDF xmlns:dcterms="http://purl.org/dc/terms/" xmlns:rdf="http://www.w3.org/1999/02/22-rdf-syntax-ns#">
            <rdf:Description rdf:about="#Metabolite_69">
              <dcterms:created>
                <rdf:Description>
                  <dcterms:W3CDTF>2021-09-23T15:40:24Z</dcterms:W3CDTF>
                </rdf:Description>
              </dcterms:created>
            </rdf:Description>
          </rdf:RDF>
        </MiriamAnnotation>
        <ListOfUnsupportedAnnotations>
          <UnsupportedAnnotation name="http://www.moose.ncbs.res.in">
            <moose:ModelAnnotation xmlns:moose="http://www.moose.ncbs.res.in">
              <moose:xCord>257.391304348</moose:xCord>
              <moose:yCord>346.789838337</moose:yCord>
              <moose:bgColor>33</moose:bgColor>
              <moose:textColor>8</moose:textColor>
              <moose:diffConstant>0.0</moose:diffConstant>
              <moose:motorConstant>0.0</moose:motorConstant>
            </moose:ModelAnnotation>
          </UnsupportedAnnotation>
        </ListOfUnsupportedAnnotations>
      </Metabolite>
      <Metabolite key="Metabolite_70" name="CaMKII" simulationType="reactions" compartment="Compartment_0" addNoise="false" particle_numbers="48667670.76240422">
        <MiriamAnnotation>
          <rdf:RDF xmlns:dcterms="http://purl.org/dc/terms/" xmlns:rdf="http://www.w3.org/1999/02/22-rdf-syntax-ns#">
            <rdf:Description rdf:about="#Metabolite_70">
              <dcterms:created>
                <rdf:Description>
                  <dcterms:W3CDTF>2021-09-23T15:40:24Z</dcterms:W3CDTF>
                </rdf:Description>
              </dcterms:created>
            </rdf:Description>
          </rdf:RDF>
        </MiriamAnnotation>
        <Comment>
          <body xmlns="http://www.w3.org/1999/xhtml">
 	 	Huge conc of CaMKII. In PSD it is 20-40% of protein, so we assume it is around 2.5% of protein in spine as a whole. This level is so high it is unlikely to matter much if we are off a bit. This comes to about 70 uM.
	 </body>
        </Comment>
        <ListOfUnsupportedAnnotations>
          <UnsupportedAnnotation name="http://www.moose.ncbs.res.in">
            <moose:ModelAnnotation xmlns:moose="http://www.moose.ncbs.res.in">
              <moose:xCord>335.81027668</moose:xCord>
              <moose:yCord>240.923787529</moose:yCord>
              <moose:bgColor>palegreen</moose:bgColor>
              <moose:textColor>9</moose:textColor>
              <moose:diffConstant>0.0</moose:diffConstant>
              <moose:motorConstant>0.0</moose:motorConstant>
            </moose:ModelAnnotation>
          </UnsupportedAnnotation>
        </ListOfUnsupportedAnnotations>
      </Metabolite>
      <Metabolite key="Metabolite_71" name="CaMKII_CaM" simulationType="reactions" compartment="Compartment_0" addNoise="false" particle_numbers="0.0">
        <MiriamAnnotation>
          <rdf:RDF xmlns:dcterms="http://purl.org/dc/terms/" xmlns:rdf="http://www.w3.org/1999/02/22-rdf-syntax-ns#">
            <rdf:Description rdf:about="#Metabolite_71">
              <dcterms:created>
                <rdf:Description>
                  <dcterms:W3CDTF>2021-09-23T15:40:24Z</dcterms:W3CDTF>
                </rdf:Description>
              </dcterms:created>
            </rdf:Description>
          </rdf:RDF>
        </MiriamAnnotation>
        <ListOfUnsupportedAnnotations>
          <UnsupportedAnnotation name="http://www.moose.ncbs.res.in">
            <moose:ModelAnnotation xmlns:moose="http://www.moose.ncbs.res.in">
              <moose:xCord>346.086956522</moose:xCord>
              <moose:yCord>240.923787529</moose:yCord>
              <moose:bgColor>palegreen</moose:bgColor>
              <moose:textColor>9</moose:textColor>
              <moose:diffConstant>0.0</moose:diffConstant>
              <moose:motorConstant>0.0</moose:motorConstant>
            </moose:ModelAnnotation>
          </UnsupportedAnnotation>
        </ListOfUnsupportedAnnotations>
      </Metabolite>
      <Metabolite key="Metabolite_72" name="CaMKII_thr286_p_CaM" simulationType="reactions" compartment="Compartment_0" addNoise="false" particle_numbers="0.0">
        <MiriamAnnotation>
          <rdf:RDF xmlns:dcterms="http://purl.org/dc/terms/" xmlns:rdf="http://www.w3.org/1999/02/22-rdf-syntax-ns#">
            <rdf:Description rdf:about="#Metabolite_72">
              <dcterms:created>
                <rdf:Description>
                  <dcterms:W3CDTF>2021-09-23T15:40:24Z</dcterms:W3CDTF>
                </rdf:Description>
              </dcterms:created>
            </rdf:Description>
          </rdf:RDF>
        </MiriamAnnotation>
        <Comment>
          <body xmlns="http://www.w3.org/1999/xhtml">
 	 	From Hanson and Schulman, the thr286 is responsible for autonomous activation of CaMKII.
	 </body>
        </Comment>
        <ListOfUnsupportedAnnotations>
          <UnsupportedAnnotation name="http://www.moose.ncbs.res.in">
            <moose:ModelAnnotation xmlns:moose="http://www.moose.ncbs.res.in">
              <moose:xCord>357.312252964</moose:xCord>
              <moose:yCord>240.923787529</moose:yCord>
              <moose:bgColor>palegreen</moose:bgColor>
              <moose:textColor>9</moose:textColor>
              <moose:diffConstant>0.0</moose:diffConstant>
              <moose:motorConstant>0.0</moose:motorConstant>
            </moose:ModelAnnotation>
          </UnsupportedAnnotation>
        </ListOfUnsupportedAnnotations>
      </Metabolite>
      <Metabolite key="Metabolite_73" name="CaMKII_p_p_p" simulationType="reactions" compartment="Compartment_0" addNoise="false" particle_numbers="0.0">
        <MiriamAnnotation>
          <rdf:RDF xmlns:dcterms="http://purl.org/dc/terms/" xmlns:rdf="http://www.w3.org/1999/02/22-rdf-syntax-ns#">
            <rdf:Description rdf:about="#Metabolite_73">
              <dcterms:created>
                <rdf:Description>
                  <dcterms:W3CDTF>2021-09-23T15:40:24Z</dcterms:W3CDTF>
                </rdf:Description>
              </dcterms:created>
            </rdf:Description>
          </rdf:RDF>
        </MiriamAnnotation>
        <Comment>
          <body xmlns="http://www.w3.org/1999/xhtml">
 	 	From Hanson and Schulman, the CaMKII does a lot of autophosphorylation just after the CaM is released. This prevents further CaM binding and renders the enzyme quite independent of Ca.
	 </body>
        </Comment>
        <ListOfUnsupportedAnnotations>
          <UnsupportedAnnotation name="http://www.moose.ncbs.res.in">
            <moose:ModelAnnotation xmlns:moose="http://www.moose.ncbs.res.in">
              <moose:xCord>368.537549407</moose:xCord>
              <moose:yCord>240.923787529</moose:yCord>
              <moose:bgColor>cyan</moose:bgColor>
              <moose:textColor>9</moose:textColor>
              <moose:diffConstant>0.0</moose:diffConstant>
              <moose:motorConstant>0.0</moose:motorConstant>
            </moose:ModelAnnotation>
          </UnsupportedAnnotation>
        </ListOfUnsupportedAnnotations>
      </Metabolite>
      <Metabolite key="Metabolite_74" name="CaMKII_thr286" simulationType="reactions" compartment="Compartment_0" addNoise="false" particle_numbers="0.0">
        <MiriamAnnotation>
          <rdf:RDF xmlns:dcterms="http://purl.org/dc/terms/" xmlns:rdf="http://www.w3.org/1999/02/22-rdf-syntax-ns#">
            <rdf:Description rdf:about="#Metabolite_74">
              <dcterms:created>
                <rdf:Description>
                  <dcterms:W3CDTF>2021-09-23T15:40:24Z</dcterms:W3CDTF>
                </rdf:Description>
              </dcterms:created>
            </rdf:Description>
          </rdf:RDF>
        </MiriamAnnotation>
        <Comment>
          <body xmlns="http://www.w3.org/1999/xhtml">
 	 	I am not sure if we need to endow this one with a lot of enzs. It is likely to be a short-lived intermediate, since it will be phosphorylated further as soon as the CAM falls off.
	 </body>
        </Comment>
        <ListOfUnsupportedAnnotations>
          <UnsupportedAnnotation name="http://www.moose.ncbs.res.in">
            <moose:ModelAnnotation xmlns:moose="http://www.moose.ncbs.res.in">
              <moose:xCord>378.814229249</moose:xCord>
              <moose:yCord>240.923787529</moose:yCord>
              <moose:bgColor>red</moose:bgColor>
              <moose:textColor>9</moose:textColor>
              <moose:diffConstant>0.0</moose:diffConstant>
              <moose:motorConstant>0.0</moose:motorConstant>
            </moose:ModelAnnotation>
          </UnsupportedAnnotation>
        </ListOfUnsupportedAnnotations>
      </Metabolite>
      <Metabolite key="Metabolite_75" name="CaMKII_thr306" simulationType="reactions" compartment="Compartment_0" addNoise="false" particle_numbers="0.0">
        <MiriamAnnotation>
          <rdf:RDF xmlns:dcterms="http://purl.org/dc/terms/" xmlns:rdf="http://www.w3.org/1999/02/22-rdf-syntax-ns#">
            <rdf:Description rdf:about="#Metabolite_75">
              <dcterms:created>
                <rdf:Description>
                  <dcterms:W3CDTF>2021-09-23T15:40:24Z</dcterms:W3CDTF>
                </rdf:Description>
              </dcterms:created>
            </rdf:Description>
          </rdf:RDF>
        </MiriamAnnotation>
        <Comment>
          <body xmlns="http://www.w3.org/1999/xhtml">
 	 	This forms due to basal autophosphorylation, but I think it has to be considered as a pathway even if some CaM is floating around. In either case it will tend to block further binding of CaM, and will not display any enzyme activity. See Hanson and Schulman JBC 267:24 pp17216-17224 1992
	 </body>
        </Comment>
        <ListOfUnsupportedAnnotations>
          <UnsupportedAnnotation name="http://www.moose.ncbs.res.in">
            <moose:ModelAnnotation xmlns:moose="http://www.moose.ncbs.res.in">
              <moose:xCord>390.039525692</moose:xCord>
              <moose:yCord>240.923787529</moose:yCord>
              <moose:bgColor>palegreen</moose:bgColor>
              <moose:textColor>9</moose:textColor>
              <moose:diffConstant>0.0</moose:diffConstant>
              <moose:motorConstant>0.0</moose:motorConstant>
            </moose:ModelAnnotation>
          </UnsupportedAnnotation>
        </ListOfUnsupportedAnnotations>
      </Metabolite>
      <Metabolite key="Metabolite_76" name="tot_CaM_CaMKII" simulationType="assignment" compartment="Compartment_0" addNoise="false" particle_numbers="0.0">
        <MiriamAnnotation>
          <rdf:RDF xmlns:dcterms="http://purl.org/dc/terms/" xmlns:rdf="http://www.w3.org/1999/02/22-rdf-syntax-ns#">
            <rdf:Description rdf:about="#Metabolite_76">
              <dcterms:created>
                <rdf:Description>
                  <dcterms:W3CDTF>2021-09-23T15:40:24Z</dcterms:W3CDTF>
                </rdf:Description>
              </dcterms:created>
            </rdf:Description>
          </rdf:RDF>
        </MiriamAnnotation>
        <ListOfUnsupportedAnnotations>
          <UnsupportedAnnotation name="http://www.moose.ncbs.res.in">
            <moose:ModelAnnotation xmlns:moose="http://www.moose.ncbs.res.in">
              <moose:xCord>351.778656126</moose:xCord>
              <moose:yCord>351.03926097</moose:yCord>
              <moose:bgColor>green</moose:bgColor>
              <moose:textColor>9</moose:textColor>
              <moose:diffConstant>0.0</moose:diffConstant>
              <moose:motorConstant>0.0</moose:motorConstant>
            </moose:ModelAnnotation>
          </UnsupportedAnnotation>
        </ListOfUnsupportedAnnotations>
        <Expression>
          &lt;CN=Root,Model=NoName,Vector=Compartments[kinetics],Vector=Metabolites[CaMKII_CaM],Reference=Concentration&gt;+&lt;CN=Root,Model=NoName,Vector=Compartments[kinetics],Vector=Metabolites[CaMKII_thr286_p_CaM],Reference=Concentration&gt;
        </Expression>
      </Metabolite>
      <Metabolite key="Metabolite_77" name="tot_autonomous_CaMKII" simulationType="assignment" compartment="Compartment_0" addNoise="false" particle_numbers="0.0">
        <MiriamAnnotation>
          <rdf:RDF xmlns:dcterms="http://purl.org/dc/terms/" xmlns:rdf="http://www.w3.org/1999/02/22-rdf-syntax-ns#">
            <rdf:Description rdf:about="#Metabolite_77">
              <dcterms:created>
                <rdf:Description>
                  <dcterms:W3CDTF>2021-09-23T15:40:24Z</dcterms:W3CDTF>
                </rdf:Description>
              </dcterms:created>
            </rdf:Description>
          </rdf:RDF>
        </MiriamAnnotation>
        <ListOfUnsupportedAnnotations>
          <UnsupportedAnnotation name="http://www.moose.ncbs.res.in">
            <moose:ModelAnnotation xmlns:moose="http://www.moose.ncbs.res.in">
              <moose:xCord>395.57312253</moose:xCord>
              <moose:yCord>351.03926097</moose:yCord>
              <moose:bgColor>green</moose:bgColor>
              <moose:textColor>9</moose:textColor>
              <moose:diffConstant>0.0</moose:diffConstant>
              <moose:motorConstant>0.0</moose:motorConstant>
            </moose:ModelAnnotation>
          </UnsupportedAnnotation>
        </ListOfUnsupportedAnnotations>
        <Expression>
          &lt;CN=Root,Model=NoName,Vector=Compartments[kinetics],Vector=Metabolites[CaMKII_thr286],Reference=Concentration&gt;+&lt;CN=Root,Model=NoName,Vector=Compartments[kinetics],Vector=Metabolites[CaMKII_p_p_p],Reference=Concentration&gt;
        </Expression>
      </Metabolite>
      <Metabolite key="Metabolite_78" name="CaM_Ca4" simulationType="reactions" compartment="Compartment_0" addNoise="false" particle_numbers="0.0">
        <MiriamAnnotation>
          <rdf:RDF xmlns:dcterms="http://purl.org/dc/terms/" xmlns:rdf="http://www.w3.org/1999/02/22-rdf-syntax-ns#">
            <rdf:Description rdf:about="#Metabolite_78">
              <dcterms:created>
                <rdf:Description>
                  <dcterms:W3CDTF>2021-09-23T15:40:24Z</dcterms:W3CDTF>
                </rdf:Description>
              </dcterms:created>
            </rdf:Description>
          </rdf:RDF>
        </MiriamAnnotation>
        <ListOfUnsupportedAnnotations>
          <UnsupportedAnnotation name="http://www.moose.ncbs.res.in">
            <moose:ModelAnnotation xmlns:moose="http://www.moose.ncbs.res.in">
              <moose:xCord>11.0671936759</moose:xCord>
              <moose:yCord>304.849884527</moose:yCord>
              <moose:bgColor>blue</moose:bgColor>
              <moose:textColor>10</moose:textColor>
              <moose:diffConstant>0.0</moose:diffConstant>
              <moose:motorConstant>0.0</moose:motorConstant>
            </moose:ModelAnnotation>
          </UnsupportedAnnotation>
        </ListOfUnsupportedAnnotations>
      </Metabolite>
      <Metabolite key="Metabolite_79" name="CaM" simulationType="reactions" compartment="Compartment_0" addNoise="false" particle_numbers="13904891.574120706">
        <MiriamAnnotation>
          <rdf:RDF xmlns:dcterms="http://purl.org/dc/terms/" xmlns:rdf="http://www.w3.org/1999/02/22-rdf-syntax-ns#">
            <rdf:Description rdf:about="#Metabolite_79">
              <dcterms:created>
                <rdf:Description>
                  <dcterms:W3CDTF>2021-09-23T15:40:24Z</dcterms:W3CDTF>
                </rdf:Description>
              </dcterms:created>
            </rdf:Description>
          </rdf:RDF>
        </MiriamAnnotation>
        <Comment>
          <body xmlns="http://www.w3.org/1999/xhtml">
 	 	There is a LOT of this in the cell: upto 1% of total protein mass. (Alberts et al) Say 25 uM. Meyer et al Science 256 1199-1202 1992 refer to studies saying it is comparable to CaMK levels.
	 </body>
        </Comment>
        <ListOfUnsupportedAnnotations>
          <UnsupportedAnnotation name="http://www.moose.ncbs.res.in">
            <moose:ModelAnnotation xmlns:moose="http://www.moose.ncbs.res.in">
              <moose:xCord>20.2371541502</moose:xCord>
              <moose:yCord>304.849884527</moose:yCord>
              <moose:bgColor>pink</moose:bgColor>
              <moose:textColor>10</moose:textColor>
              <moose:diffConstant>0.0</moose:diffConstant>
              <moose:motorConstant>0.0</moose:motorConstant>
            </moose:ModelAnnotation>
          </UnsupportedAnnotation>
        </ListOfUnsupportedAnnotations>
      </Metabolite>
      <Metabolite key="Metabolite_80" name="neurogranin_CaM" simulationType="reactions" compartment="Compartment_0" addNoise="false" particle_numbers="0.0">
        <MiriamAnnotation>
          <rdf:RDF xmlns:dcterms="http://purl.org/dc/terms/" xmlns:rdf="http://www.w3.org/1999/02/22-rdf-syntax-ns#">
            <rdf:Description rdf:about="#Metabolite_80">
              <dcterms:created>
                <rdf:Description>
                  <dcterms:W3CDTF>2021-09-23T15:40:24Z</dcterms:W3CDTF>
                </rdf:Description>
              </dcterms:created>
            </rdf:Description>
          </rdf:RDF>
        </MiriamAnnotation>
        <ListOfUnsupportedAnnotations>
          <UnsupportedAnnotation name="http://www.moose.ncbs.res.in">
            <moose:ModelAnnotation xmlns:moose="http://www.moose.ncbs.res.in">
              <moose:xCord>33.5177865613</moose:xCord>
              <moose:yCord>304.849884527</moose:yCord>
              <moose:bgColor>red</moose:bgColor>
              <moose:textColor>10</moose:textColor>
              <moose:diffConstant>0.0</moose:diffConstant>
              <moose:motorConstant>0.0</moose:motorConstant>
            </moose:ModelAnnotation>
          </UnsupportedAnnotation>
        </ListOfUnsupportedAnnotations>
      </Metabolite>
      <Metabolite key="Metabolite_81" name="neurogranin_p" simulationType="reactions" compartment="Compartment_0" addNoise="false" particle_numbers="0.0">
        <MiriamAnnotation>
          <rdf:RDF xmlns:dcterms="http://purl.org/dc/terms/" xmlns:rdf="http://www.w3.org/1999/02/22-rdf-syntax-ns#">
            <rdf:Description rdf:about="#Metabolite_81">
              <dcterms:created>
                <rdf:Description>
                  <dcterms:W3CDTF>2021-09-23T15:40:24Z</dcterms:W3CDTF>
                </rdf:Description>
              </dcterms:created>
            </rdf:Description>
          </rdf:RDF>
        </MiriamAnnotation>
        <Comment>
          <body xmlns="http://www.w3.org/1999/xhtml">
 	 	The phosph form does not bind CaM (Huang et al ABB 305:2 570-580 1993)
	 </body>
        </Comment>
        <ListOfUnsupportedAnnotations>
          <UnsupportedAnnotation name="http://www.moose.ncbs.res.in">
            <moose:ModelAnnotation xmlns:moose="http://www.moose.ncbs.res.in">
              <moose:xCord>43.7944664032</moose:xCord>
              <moose:yCord>304.849884527</moose:yCord>
              <moose:bgColor>red</moose:bgColor>
              <moose:textColor>10</moose:textColor>
              <moose:diffConstant>0.0</moose:diffConstant>
              <moose:motorConstant>0.0</moose:motorConstant>
            </moose:ModelAnnotation>
          </UnsupportedAnnotation>
        </ListOfUnsupportedAnnotations>
      </Metabolite>
      <Metabolite key="Metabolite_82" name="neurogranin" simulationType="reactions" compartment="Compartment_0" addNoise="false" particle_numbers="6952445.7870603595">
        <MiriamAnnotation>
          <rdf:RDF xmlns:dcterms="http://purl.org/dc/terms/" xmlns:rdf="http://www.w3.org/1999/02/22-rdf-syntax-ns#">
            <rdf:Description rdf:about="#Metabolite_82">
              <dcterms:created>
                <rdf:Description>
                  <dcterms:W3CDTF>2021-09-23T15:40:24Z</dcterms:W3CDTF>
                </rdf:Description>
              </dcterms:created>
            </rdf:Description>
          </rdf:RDF>
        </MiriamAnnotation>
        <Comment>
          <body xmlns="http://www.w3.org/1999/xhtml">
 	 	Also known as RC3 and p17 and BICKS. Conc in brain _greaterthan__greaterthan_ 2 uM from Martzen and Slemmon J neurosci 64 92-100 1995 but others say less without any #s. Conc in dend spines is much higher than overall, so it could be anywhere from 2 uM to 50. We will estimate 10 uM as a starting point. Gerendasy et al JBC 269:35 22420-22426 1994 have a skeleton model (no numbers) indicating CaM-Ca(n) binding ....
	 </body>
        </Comment>
        <ListOfUnsupportedAnnotations>
          <UnsupportedAnnotation name="http://www.moose.ncbs.res.in">
            <moose:ModelAnnotation xmlns:moose="http://www.moose.ncbs.res.in">
              <moose:xCord>55.0197628458</moose:xCord>
              <moose:yCord>304.849884527</moose:yCord>
              <moose:bgColor>red</moose:bgColor>
              <moose:textColor>10</moose:textColor>
              <moose:diffConstant>0.0</moose:diffConstant>
              <moose:motorConstant>0.0</moose:motorConstant>
            </moose:ModelAnnotation>
          </UnsupportedAnnotation>
        </ListOfUnsupportedAnnotations>
      </Metabolite>
      <Metabolite key="Metabolite_83" name="CaM_Ca3" simulationType="reactions" compartment="Compartment_0" addNoise="false" particle_numbers="0.0">
        <MiriamAnnotation>
          <rdf:RDF xmlns:dcterms="http://purl.org/dc/terms/" xmlns:rdf="http://www.w3.org/1999/02/22-rdf-syntax-ns#">
            <rdf:Description rdf:about="#Metabolite_83">
              <dcterms:created>
                <rdf:Description>
                  <dcterms:W3CDTF>2021-09-23T15:40:24Z</dcterms:W3CDTF>
                </rdf:Description>
              </dcterms:created>
            </rdf:Description>
          </rdf:RDF>
        </MiriamAnnotation>
        <ListOfUnsupportedAnnotations>
          <UnsupportedAnnotation name="http://www.moose.ncbs.res.in">
            <moose:ModelAnnotation xmlns:moose="http://www.moose.ncbs.res.in">
              <moose:xCord>65.2964426877</moose:xCord>
              <moose:yCord>304.849884527</moose:yCord>
              <moose:bgColor>hotpink</moose:bgColor>
              <moose:textColor>10</moose:textColor>
              <moose:diffConstant>0.0</moose:diffConstant>
              <moose:motorConstant>0.0</moose:motorConstant>
            </moose:ModelAnnotation>
          </UnsupportedAnnotation>
        </ListOfUnsupportedAnnotations>
      </Metabolite>
      <Metabolite key="Metabolite_84" name="CaM(Ca)n_CaNAB" simulationType="assignment" compartment="Compartment_0" addNoise="false" particle_numbers="0.0">
        <MiriamAnnotation>
          <rdf:RDF xmlns:dcterms="http://purl.org/dc/terms/" xmlns:rdf="http://www.w3.org/1999/02/22-rdf-syntax-ns#">
            <rdf:Description rdf:about="#Metabolite_84">
              <dcterms:created>
                <rdf:Description>
                  <dcterms:W3CDTF>2021-09-23T15:40:24Z</dcterms:W3CDTF>
                </rdf:Description>
              </dcterms:created>
            </rdf:Description>
          </rdf:RDF>
        </MiriamAnnotation>
        <ListOfUnsupportedAnnotations>
          <UnsupportedAnnotation name="http://www.moose.ncbs.res.in">
            <moose:ModelAnnotation xmlns:moose="http://www.moose.ncbs.res.in">
              <moose:xCord>755.415019763</moose:xCord>
              <moose:yCord>383.926096998</moose:yCord>
              <moose:bgColor>darkblue</moose:bgColor>
              <moose:textColor>10</moose:textColor>
              <moose:diffConstant>0.0</moose:diffConstant>
              <moose:motorConstant>0.0</moose:motorConstant>
            </moose:ModelAnnotation>
          </UnsupportedAnnotation>
        </ListOfUnsupportedAnnotations>
        <Expression>
          &lt;CN=Root,Model=NoName,Vector=Compartments[kinetics],Vector=Metabolites[CaMCa4_CaNAB],Reference=Concentration&gt;+&lt;CN=Root,Model=NoName,Vector=Compartments[kinetics],Vector=Metabolites[CaMCa3_CaNAB],Reference=Concentration&gt;+&lt;CN=Root,Model=NoName,Vector=Compartments[kinetics],Vector=Metabolites[CaMCa2_CaNAB],Reference=Concentration&gt;
        </Expression>
      </Metabolite>
      <Metabolite key="Metabolite_85" name="CaNAB_Ca4" simulationType="reactions" compartment="Compartment_0" addNoise="false" particle_numbers="0.0">
        <MiriamAnnotation>
          <rdf:RDF xmlns:dcterms="http://purl.org/dc/terms/" xmlns:rdf="http://www.w3.org/1999/02/22-rdf-syntax-ns#">
            <rdf:Description rdf:about="#Metabolite_85">
              <dcterms:created>
                <rdf:Description>
                  <dcterms:W3CDTF>2021-09-23T15:40:24Z</dcterms:W3CDTF>
                </rdf:Description>
              </dcterms:created>
            </rdf:Description>
          </rdf:RDF>
        </MiriamAnnotation>
        <ListOfUnsupportedAnnotations>
          <UnsupportedAnnotation name="http://www.moose.ncbs.res.in">
            <moose:ModelAnnotation xmlns:moose="http://www.moose.ncbs.res.in">
              <moose:xCord>736.758893281</moose:xCord>
              <moose:yCord>299.307159353</moose:yCord>
              <moose:bgColor>tan</moose:bgColor>
              <moose:textColor>10</moose:textColor>
              <moose:diffConstant>0.0</moose:diffConstant>
              <moose:motorConstant>0.0</moose:motorConstant>
            </moose:ModelAnnotation>
          </UnsupportedAnnotation>
        </ListOfUnsupportedAnnotations>
      </Metabolite>
      <Metabolite key="Metabolite_86" name="CaM_Ca2" simulationType="reactions" compartment="Compartment_0" addNoise="false" particle_numbers="0.0">
        <MiriamAnnotation>
          <rdf:RDF xmlns:dcterms="http://purl.org/dc/terms/" xmlns:rdf="http://www.w3.org/1999/02/22-rdf-syntax-ns#">
            <rdf:Description rdf:about="#Metabolite_86">
              <dcterms:created>
                <rdf:Description>
                  <dcterms:W3CDTF>2021-09-23T15:40:24Z</dcterms:W3CDTF>
                </rdf:Description>
              </dcterms:created>
            </rdf:Description>
          </rdf:RDF>
        </MiriamAnnotation>
        <Comment>
          <body xmlns="http://www.w3.org/1999/xhtml">
 	 	This is the intermediate where the TR2 end (the high-affinity end) has bound the Ca but the TR1 end has not.
	 </body>
        </Comment>
        <ListOfUnsupportedAnnotations>
          <UnsupportedAnnotation name="http://www.moose.ncbs.res.in">
            <moose:ModelAnnotation xmlns:moose="http://www.moose.ncbs.res.in">
              <moose:xCord>23.2411067194</moose:xCord>
              <moose:yCord>404.988452656</moose:yCord>
              <moose:bgColor>pink</moose:bgColor>
              <moose:textColor>10</moose:textColor>
              <moose:diffConstant>0.0</moose:diffConstant>
              <moose:motorConstant>0.0</moose:motorConstant>
            </moose:ModelAnnotation>
          </UnsupportedAnnotation>
        </ListOfUnsupportedAnnotations>
      </Metabolite>
      <Metabolite key="Metabolite_87" name="CaM_Ca" simulationType="reactions" compartment="Compartment_0" addNoise="false" particle_numbers="0.0">
        <MiriamAnnotation>
          <rdf:RDF xmlns:dcterms="http://purl.org/dc/terms/" xmlns:rdf="http://www.w3.org/1999/02/22-rdf-syntax-ns#">
            <rdf:Description rdf:about="#Metabolite_87">
              <dcterms:created>
                <rdf:Description>
                  <dcterms:W3CDTF>2021-09-23T15:40:24Z</dcterms:W3CDTF>
                </rdf:Description>
              </dcterms:created>
            </rdf:Description>
          </rdf:RDF>
        </MiriamAnnotation>
        <Comment>
          <body xmlns="http://www.w3.org/1999/xhtml">
 	 	This is the intermediate where the TR2 end (the high-affinity end) has bound the Ca but the TR1 end has not.
	 </body>
        </Comment>
        <ListOfUnsupportedAnnotations>
          <UnsupportedAnnotation name="http://www.moose.ncbs.res.in">
            <moose:ModelAnnotation xmlns:moose="http://www.moose.ncbs.res.in">
              <moose:xCord>33.5177865613</moose:xCord>
              <moose:yCord>404.988452656</moose:yCord>
              <moose:bgColor>pink</moose:bgColor>
              <moose:textColor>10</moose:textColor>
              <moose:diffConstant>0.0</moose:diffConstant>
              <moose:motorConstant>0.0</moose:motorConstant>
            </moose:ModelAnnotation>
          </UnsupportedAnnotation>
        </ListOfUnsupportedAnnotations>
      </Metabolite>
      <Metabolite key="Metabolite_88" name="PP1_active" simulationType="reactions" compartment="Compartment_0" addNoise="false" particle_numbers="1251495.2669509663">
        <MiriamAnnotation>
          <rdf:RDF xmlns:dcterms="http://purl.org/dc/terms/" xmlns:rdf="http://www.w3.org/1999/02/22-rdf-syntax-ns#">
            <rdf:Description rdf:about="#Metabolite_88">
              <dcterms:created>
                <rdf:Description>
                  <dcterms:W3CDTF>2021-09-23T15:40:24Z</dcterms:W3CDTF>
                </rdf:Description>
              </dcterms:created>
            </rdf:Description>
          </rdf:RDF>
        </MiriamAnnotation>
        <Comment>
          <body xmlns="http://www.w3.org/1999/xhtml">
 	 	Cohen et al Meth Enz 159 390-408 is main source of info conc = 1.8 uM
	 </body>
        </Comment>
        <ListOfUnsupportedAnnotations>
          <UnsupportedAnnotation name="http://www.moose.ncbs.res.in">
            <moose:ModelAnnotation xmlns:moose="http://www.moose.ncbs.res.in">
              <moose:xCord>705.928853755</moose:xCord>
              <moose:yCord>190.115473441</moose:yCord>
              <moose:bgColor>cyan</moose:bgColor>
              <moose:textColor>11</moose:textColor>
              <moose:diffConstant>0.0</moose:diffConstant>
              <moose:motorConstant>0.0</moose:motorConstant>
            </moose:ModelAnnotation>
          </UnsupportedAnnotation>
        </ListOfUnsupportedAnnotations>
      </Metabolite>
      <Metabolite key="Metabolite_89" name="I1" simulationType="reactions" compartment="Compartment_0" addNoise="false" particle_numbers="1251495.2669509663">
        <MiriamAnnotation>
          <rdf:RDF xmlns:dcterms="http://purl.org/dc/terms/" xmlns:rdf="http://www.w3.org/1999/02/22-rdf-syntax-ns#">
            <rdf:Description rdf:about="#Metabolite_89">
              <dcterms:created>
                <rdf:Description>
                  <dcterms:W3CDTF>2021-09-23T15:40:24Z</dcterms:W3CDTF>
                </rdf:Description>
              </dcterms:created>
            </rdf:Description>
          </rdf:RDF>
        </MiriamAnnotation>
        <Comment>
          <body xmlns="http://www.w3.org/1999/xhtml">
 	 	I1 is a 'mixed' inhibitor, but at high enz concs it looks like a non-compet inhibitor (Foulkes et al Eur J Biochem 132 309-313 9183). We treat it as non-compet, so it just turns the enz off without interacting with the binding site. Cohen et al ann rev bioch refer to results where conc is 1.5 to 1.8 uM. In order to get complete inhib of PP1, which is at 1.8 uM, we need _greaterthan_= 1.8 uM.
	 </body>
        </Comment>
        <ListOfUnsupportedAnnotations>
          <UnsupportedAnnotation name="http://www.moose.ncbs.res.in">
            <moose:ModelAnnotation xmlns:moose="http://www.moose.ncbs.res.in">
              <moose:xCord>717.154150198</moose:xCord>
              <moose:yCord>190.115473441</moose:yCord>
              <moose:bgColor>orange</moose:bgColor>
              <moose:textColor>11</moose:textColor>
              <moose:diffConstant>0.0</moose:diffConstant>
              <moose:motorConstant>0.0</moose:motorConstant>
            </moose:ModelAnnotation>
          </UnsupportedAnnotation>
        </ListOfUnsupportedAnnotations>
      </Metabolite>
      <Metabolite key="Metabolite_90" name="I1_p" simulationType="reactions" compartment="Compartment_0" addNoise="false" particle_numbers="695.2445787070399">
        <MiriamAnnotation>
          <rdf:RDF xmlns:dcterms="http://purl.org/dc/terms/" xmlns:rdf="http://www.w3.org/1999/02/22-rdf-syntax-ns#">
            <rdf:Description rdf:about="#Metabolite_90">
              <dcterms:created>
                <rdf:Description>
                  <dcterms:W3CDTF>2021-09-23T15:40:24Z</dcterms:W3CDTF>
                </rdf:Description>
              </dcterms:created>
            </rdf:Description>
          </rdf:RDF>
        </MiriamAnnotation>
        <Comment>
          <body xmlns="http://www.w3.org/1999/xhtml">
 	 	Dephosph is mainly by PP2B
	 </body>
        </Comment>
        <ListOfUnsupportedAnnotations>
          <UnsupportedAnnotation name="http://www.moose.ncbs.res.in">
            <moose:ModelAnnotation xmlns:moose="http://www.moose.ncbs.res.in">
              <moose:xCord>728.221343874</moose:xCord>
              <moose:yCord>190.115473441</moose:yCord>
              <moose:bgColor>orange</moose:bgColor>
              <moose:textColor>11</moose:textColor>
              <moose:diffConstant>0.0</moose:diffConstant>
              <moose:motorConstant>0.0</moose:motorConstant>
            </moose:ModelAnnotation>
          </UnsupportedAnnotation>
        </ListOfUnsupportedAnnotations>
      </Metabolite>
      <Metabolite key="Metabolite_91" name="PP1_I1_p" simulationType="reactions" compartment="Compartment_0" addNoise="false" particle_numbers="0.0">
        <MiriamAnnotation>
          <rdf:RDF xmlns:dcterms="http://purl.org/dc/terms/" xmlns:rdf="http://www.w3.org/1999/02/22-rdf-syntax-ns#">
            <rdf:Description rdf:about="#Metabolite_91">
              <dcterms:created>
                <rdf:Description>
                  <dcterms:W3CDTF>2021-09-23T15:40:24Z</dcterms:W3CDTF>
                </rdf:Description>
              </dcterms:created>
            </rdf:Description>
          </rdf:RDF>
        </MiriamAnnotation>
        <ListOfUnsupportedAnnotations>
          <UnsupportedAnnotation name="http://www.moose.ncbs.res.in">
            <moose:ModelAnnotation xmlns:moose="http://www.moose.ncbs.res.in">
              <moose:xCord>738.498023715</moose:xCord>
              <moose:yCord>190.115473441</moose:yCord>
              <moose:bgColor>brown</moose:bgColor>
              <moose:textColor>11</moose:textColor>
              <moose:diffConstant>0.0</moose:diffConstant>
              <moose:motorConstant>0.0</moose:motorConstant>
            </moose:ModelAnnotation>
          </UnsupportedAnnotation>
        </ListOfUnsupportedAnnotations>
      </Metabolite>
      <Metabolite key="Metabolite_92" name="PP1_I1" simulationType="reactions" compartment="Compartment_0" addNoise="false" particle_numbers="0.0">
        <MiriamAnnotation>
          <rdf:RDF xmlns:dcterms="http://purl.org/dc/terms/" xmlns:rdf="http://www.w3.org/1999/02/22-rdf-syntax-ns#">
            <rdf:Description rdf:about="#Metabolite_92">
              <dcterms:created>
                <rdf:Description>
                  <dcterms:W3CDTF>2021-09-23T15:40:24Z</dcterms:W3CDTF>
                </rdf:Description>
              </dcterms:created>
            </rdf:Description>
          </rdf:RDF>
        </MiriamAnnotation>
        <ListOfUnsupportedAnnotations>
          <UnsupportedAnnotation name="http://www.moose.ncbs.res.in">
            <moose:ModelAnnotation xmlns:moose="http://www.moose.ncbs.res.in">
              <moose:xCord>749.723320158</moose:xCord>
              <moose:yCord>190.115473441</moose:yCord>
              <moose:bgColor>brown</moose:bgColor>
              <moose:textColor>11</moose:textColor>
              <moose:diffConstant>0.0</moose:diffConstant>
              <moose:motorConstant>0.0</moose:motorConstant>
            </moose:ModelAnnotation>
          </UnsupportedAnnotation>
        </ListOfUnsupportedAnnotations>
      </Metabolite>
      <Metabolite key="Metabolite_93" name="CaNAB" simulationType="reactions" compartment="Compartment_0" addNoise="false" particle_numbers="6952445.7870704">
        <MiriamAnnotation>
          <rdf:RDF xmlns:dcterms="http://purl.org/dc/terms/" xmlns:rdf="http://www.w3.org/1999/02/22-rdf-syntax-ns#">
            <rdf:Description rdf:about="#Metabolite_93">
              <dcterms:created>
                <rdf:Description>
                  <dcterms:W3CDTF>2021-09-23T15:40:24Z</dcterms:W3CDTF>
                </rdf:Description>
              </dcterms:created>
            </rdf:Description>
          </rdf:RDF>
        </MiriamAnnotation>
        <Comment>
          <body xmlns="http://www.w3.org/1999/xhtml">
 	 	We assume that the A and B subunits of PP2B are always bound under physiol conditions. Up to 1% of brain protein = 25 uM. I need to work out how it is distributed between cytosolic and particulate fractions. Tallant and Cheung '83 Biochem 22 3630-3635 have conc in many species, average for mammalian brain is around 1 uM.
	 </body>
        </Comment>
        <ListOfUnsupportedAnnotations>
          <UnsupportedAnnotation name="http://www.moose.ncbs.res.in">
            <moose:ModelAnnotation xmlns:moose="http://www.moose.ncbs.res.in">
              <moose:xCord>648.063241107</moose:xCord>
              <moose:yCord>299.307159353</moose:yCord>
              <moose:bgColor>tan</moose:bgColor>
              <moose:textColor>12</moose:textColor>
              <moose:diffConstant>0.0</moose:diffConstant>
              <moose:motorConstant>0.0</moose:motorConstant>
            </moose:ModelAnnotation>
          </UnsupportedAnnotation>
        </ListOfUnsupportedAnnotations>
      </Metabolite>
      <Metabolite key="Metabolite_94" name="CaNAB_Ca2" simulationType="reactions" compartment="Compartment_0" addNoise="false" particle_numbers="0.0">
        <MiriamAnnotation>
          <rdf:RDF xmlns:dcterms="http://purl.org/dc/terms/" xmlns:rdf="http://www.w3.org/1999/02/22-rdf-syntax-ns#">
            <rdf:Description rdf:about="#Metabolite_94">
              <dcterms:created>
                <rdf:Description>
                  <dcterms:W3CDTF>2021-09-23T15:40:24Z</dcterms:W3CDTF>
                </rdf:Description>
              </dcterms:created>
            </rdf:Description>
          </rdf:RDF>
        </MiriamAnnotation>
        <ListOfUnsupportedAnnotations>
          <UnsupportedAnnotation name="http://www.moose.ncbs.res.in">
            <moose:ModelAnnotation xmlns:moose="http://www.moose.ncbs.res.in">
              <moose:xCord>658.181818182</moose:xCord>
              <moose:yCord>299.307159353</moose:yCord>
              <moose:bgColor>tan</moose:bgColor>
              <moose:textColor>12</moose:textColor>
              <moose:diffConstant>0.0</moose:diffConstant>
              <moose:motorConstant>0.0</moose:motorConstant>
            </moose:ModelAnnotation>
          </UnsupportedAnnotation>
        </ListOfUnsupportedAnnotations>
      </Metabolite>
      <Metabolite key="Metabolite_95" name="CaMCa3_CaNAB" simulationType="reactions" compartment="Compartment_0" addNoise="false" particle_numbers="0.0">
        <MiriamAnnotation>
          <rdf:RDF xmlns:dcterms="http://purl.org/dc/terms/" xmlns:rdf="http://www.w3.org/1999/02/22-rdf-syntax-ns#">
            <rdf:Description rdf:about="#Metabolite_95">
              <dcterms:created>
                <rdf:Description>
                  <dcterms:W3CDTF>2021-09-23T15:40:24Z</dcterms:W3CDTF>
                </rdf:Description>
              </dcterms:created>
            </rdf:Description>
          </rdf:RDF>
        </MiriamAnnotation>
        <ListOfUnsupportedAnnotations>
          <UnsupportedAnnotation name="http://www.moose.ncbs.res.in">
            <moose:ModelAnnotation xmlns:moose="http://www.moose.ncbs.res.in">
              <moose:xCord>669.407114625</moose:xCord>
              <moose:yCord>299.307159353</moose:yCord>
              <moose:bgColor>blue</moose:bgColor>
              <moose:textColor>12</moose:textColor>
              <moose:diffConstant>0.0</moose:diffConstant>
              <moose:motorConstant>0.0</moose:motorConstant>
            </moose:ModelAnnotation>
          </UnsupportedAnnotation>
        </ListOfUnsupportedAnnotations>
      </Metabolite>
      <Metabolite key="Metabolite_96" name="CaMCa2_CaNAB" simulationType="reactions" compartment="Compartment_0" addNoise="false" particle_numbers="0.0">
        <MiriamAnnotation>
          <rdf:RDF xmlns:dcterms="http://purl.org/dc/terms/" xmlns:rdf="http://www.w3.org/1999/02/22-rdf-syntax-ns#">
            <rdf:Description rdf:about="#Metabolite_96">
              <dcterms:created>
                <rdf:Description>
                  <dcterms:W3CDTF>2021-09-23T15:40:24Z</dcterms:W3CDTF>
                </rdf:Description>
              </dcterms:created>
            </rdf:Description>
          </rdf:RDF>
        </MiriamAnnotation>
        <ListOfUnsupportedAnnotations>
          <UnsupportedAnnotation name="http://www.moose.ncbs.res.in">
            <moose:ModelAnnotation xmlns:moose="http://www.moose.ncbs.res.in">
              <moose:xCord>680.632411067</moose:xCord>
              <moose:yCord>299.307159353</moose:yCord>
              <moose:bgColor>blue</moose:bgColor>
              <moose:textColor>12</moose:textColor>
              <moose:diffConstant>0.0</moose:diffConstant>
              <moose:motorConstant>0.0</moose:motorConstant>
            </moose:ModelAnnotation>
          </UnsupportedAnnotation>
        </ListOfUnsupportedAnnotations>
      </Metabolite>
      <Metabolite key="Metabolite_97" name="CaMCa4_CaNAB" simulationType="reactions" compartment="Compartment_0" addNoise="false" particle_numbers="0.0">
        <MiriamAnnotation>
          <rdf:RDF xmlns:dcterms="http://purl.org/dc/terms/" xmlns:rdf="http://www.w3.org/1999/02/22-rdf-syntax-ns#">
            <rdf:Description rdf:about="#Metabolite_97">
              <dcterms:created>
                <rdf:Description>
                  <dcterms:W3CDTF>2021-09-23T15:40:24Z</dcterms:W3CDTF>
                </rdf:Description>
              </dcterms:created>
            </rdf:Description>
          </rdf:RDF>
        </MiriamAnnotation>
        <ListOfUnsupportedAnnotations>
          <UnsupportedAnnotation name="http://www.moose.ncbs.res.in">
            <moose:ModelAnnotation xmlns:moose="http://www.moose.ncbs.res.in">
              <moose:xCord>690.909090909</moose:xCord>
              <moose:yCord>299.307159353</moose:yCord>
              <moose:bgColor>blue</moose:bgColor>
              <moose:textColor>12</moose:textColor>
              <moose:diffConstant>0.0</moose:diffConstant>
              <moose:motorConstant>0.0</moose:motorConstant>
            </moose:ModelAnnotation>
          </UnsupportedAnnotation>
        </ListOfUnsupportedAnnotations>
      </Metabolite>
      <Metabolite key="Metabolite_98" name="PKA_active" simulationType="reactions" compartment="Compartment_0" addNoise="false" particle_numbers="0.0">
        <MiriamAnnotation>
          <rdf:RDF xmlns:dcterms="http://purl.org/dc/terms/" xmlns:rdf="http://www.w3.org/1999/02/22-rdf-syntax-ns#">
            <rdf:Description rdf:about="#Metabolite_98">
              <dcterms:created>
                <rdf:Description>
                  <dcterms:W3CDTF>2021-09-23T15:40:24Z</dcterms:W3CDTF>
                </rdf:Description>
              </dcterms:created>
            </rdf:Description>
          </rdf:RDF>
        </MiriamAnnotation>
        <ListOfUnsupportedAnnotations>
          <UnsupportedAnnotation name="http://www.moose.ncbs.res.in">
            <moose:ModelAnnotation xmlns:moose="http://www.moose.ncbs.res.in">
              <moose:xCord>859.130434783</moose:xCord>
              <moose:yCord>332.193995381</moose:yCord>
              <moose:bgColor>yellow</moose:bgColor>
              <moose:textColor>13</moose:textColor>
              <moose:diffConstant>0.0</moose:diffConstant>
              <moose:motorConstant>0.0</moose:motorConstant>
            </moose:ModelAnnotation>
          </UnsupportedAnnotation>
        </ListOfUnsupportedAnnotations>
      </Metabolite>
      <Metabolite key="Metabolite_99" name="R2C2" simulationType="reactions" compartment="Compartment_0" addNoise="false" particle_numbers="347627.791879824">
        <MiriamAnnotation>
          <rdf:RDF xmlns:dcterms="http://purl.org/dc/terms/" xmlns:rdf="http://www.w3.org/1999/02/22-rdf-syntax-ns#">
            <rdf:Description rdf:about="#Metabolite_99">
              <dcterms:created>
                <rdf:Description>
                  <dcterms:W3CDTF>2021-09-23T15:40:24Z</dcterms:W3CDTF>
                </rdf:Description>
              </dcterms:created>
            </rdf:Description>
          </rdf:RDF>
        </MiriamAnnotation>
        <Comment>
          <body xmlns="http://www.w3.org/1999/xhtml">
 	 	This is the R2C2 complex, consisting of 2 catalytic (C) subunits, and the R-dimer. See Taylor et al Ann Rev Biochem 1990 59:971-1005 for a review. The Doskeland and Ogreid review is better for numbers. Amount of PKA is about .5 uM.
	 </body>
        </Comment>
        <ListOfUnsupportedAnnotations>
          <UnsupportedAnnotation name="http://www.moose.ncbs.res.in">
            <moose:ModelAnnotation xmlns:moose="http://www.moose.ncbs.res.in">
              <moose:xCord>870.197628458</moose:xCord>
              <moose:yCord>332.193995381</moose:yCord>
              <moose:bgColor>52</moose:bgColor>
              <moose:textColor>13</moose:textColor>
              <moose:diffConstant>0.0</moose:diffConstant>
              <moose:motorConstant>0.0</moose:motorConstant>
            </moose:ModelAnnotation>
          </UnsupportedAnnotation>
        </ListOfUnsupportedAnnotations>
      </Metabolite>
      <Metabolite key="Metabolite_100" name="R2C2_cAMP" simulationType="reactions" compartment="Compartment_0" addNoise="false" particle_numbers="0.0">
        <MiriamAnnotation>
          <rdf:RDF xmlns:dcterms="http://purl.org/dc/terms/" xmlns:rdf="http://www.w3.org/1999/02/22-rdf-syntax-ns#">
            <rdf:Description rdf:about="#Metabolite_100">
              <dcterms:created>
                <rdf:Description>
                  <dcterms:W3CDTF>2021-09-23T15:40:24Z</dcterms:W3CDTF>
                </rdf:Description>
              </dcterms:created>
            </rdf:Description>
          </rdf:RDF>
        </MiriamAnnotation>
        <Comment>
          <body xmlns="http://www.w3.org/1999/xhtml">
 	 	CoInit was .0624
	 </body>
        </Comment>
        <ListOfUnsupportedAnnotations>
          <UnsupportedAnnotation name="http://www.moose.ncbs.res.in">
            <moose:ModelAnnotation xmlns:moose="http://www.moose.ncbs.res.in">
              <moose:xCord>880.4743083</moose:xCord>
              <moose:yCord>332.193995381</moose:yCord>
              <moose:bgColor>49</moose:bgColor>
              <moose:textColor>13</moose:textColor>
              <moose:diffConstant>0.0</moose:diffConstant>
              <moose:motorConstant>0.0</moose:motorConstant>
            </moose:ModelAnnotation>
          </UnsupportedAnnotation>
        </ListOfUnsupportedAnnotations>
      </Metabolite>
      <Metabolite key="Metabolite_101" name="R2C2_cAMP2" simulationType="reactions" compartment="Compartment_0" addNoise="false" particle_numbers="0.0">
        <MiriamAnnotation>
          <rdf:RDF xmlns:dcterms="http://purl.org/dc/terms/" xmlns:rdf="http://www.w3.org/1999/02/22-rdf-syntax-ns#">
            <rdf:Description rdf:about="#Metabolite_101">
              <dcterms:created>
                <rdf:Description>
                  <dcterms:W3CDTF>2021-09-23T15:40:24Z</dcterms:W3CDTF>
                </rdf:Description>
              </dcterms:created>
            </rdf:Description>
          </rdf:RDF>
        </MiriamAnnotation>
        <ListOfUnsupportedAnnotations>
          <UnsupportedAnnotation name="http://www.moose.ncbs.res.in">
            <moose:ModelAnnotation xmlns:moose="http://www.moose.ncbs.res.in">
              <moose:xCord>891.699604743</moose:xCord>
              <moose:yCord>332.193995381</moose:yCord>
              <moose:bgColor>52</moose:bgColor>
              <moose:textColor>13</moose:textColor>
              <moose:diffConstant>0.0</moose:diffConstant>
              <moose:motorConstant>0.0</moose:motorConstant>
            </moose:ModelAnnotation>
          </UnsupportedAnnotation>
        </ListOfUnsupportedAnnotations>
      </Metabolite>
      <Metabolite key="Metabolite_102" name="R2C2_cAMP3" simulationType="reactions" compartment="Compartment_0" addNoise="false" particle_numbers="0.0">
        <MiriamAnnotation>
          <rdf:RDF xmlns:dcterms="http://purl.org/dc/terms/" xmlns:rdf="http://www.w3.org/1999/02/22-rdf-syntax-ns#">
            <rdf:Description rdf:about="#Metabolite_102">
              <dcterms:created>
                <rdf:Description>
                  <dcterms:W3CDTF>2021-09-23T15:40:24Z</dcterms:W3CDTF>
                </rdf:Description>
              </dcterms:created>
            </rdf:Description>
          </rdf:RDF>
        </MiriamAnnotation>
        <ListOfUnsupportedAnnotations>
          <UnsupportedAnnotation name="http://www.moose.ncbs.res.in">
            <moose:ModelAnnotation xmlns:moose="http://www.moose.ncbs.res.in">
              <moose:xCord>902.924901186</moose:xCord>
              <moose:yCord>332.193995381</moose:yCord>
              <moose:bgColor>47</moose:bgColor>
              <moose:textColor>13</moose:textColor>
              <moose:diffConstant>0.0</moose:diffConstant>
              <moose:motorConstant>0.0</moose:motorConstant>
            </moose:ModelAnnotation>
          </UnsupportedAnnotation>
        </ListOfUnsupportedAnnotations>
      </Metabolite>
      <Metabolite key="Metabolite_103" name="R2C2_cAMP4" simulationType="reactions" compartment="Compartment_0" addNoise="false" particle_numbers="0.0">
        <MiriamAnnotation>
          <rdf:RDF xmlns:dcterms="http://purl.org/dc/terms/" xmlns:rdf="http://www.w3.org/1999/02/22-rdf-syntax-ns#">
            <rdf:Description rdf:about="#Metabolite_103">
              <dcterms:created>
                <rdf:Description>
                  <dcterms:W3CDTF>2021-09-23T15:40:24Z</dcterms:W3CDTF>
                </rdf:Description>
              </dcterms:created>
            </rdf:Description>
          </rdf:RDF>
        </MiriamAnnotation>
        <ListOfUnsupportedAnnotations>
          <UnsupportedAnnotation name="http://www.moose.ncbs.res.in">
            <moose:ModelAnnotation xmlns:moose="http://www.moose.ncbs.res.in">
              <moose:xCord>913.201581028</moose:xCord>
              <moose:yCord>332.193995381</moose:yCord>
              <moose:bgColor>23</moose:bgColor>
              <moose:textColor>13</moose:textColor>
              <moose:diffConstant>0.0</moose:diffConstant>
              <moose:motorConstant>0.0</moose:motorConstant>
            </moose:ModelAnnotation>
          </UnsupportedAnnotation>
        </ListOfUnsupportedAnnotations>
      </Metabolite>
      <Metabolite key="Metabolite_104" name="R2C_cAMP4" simulationType="reactions" compartment="Compartment_0" addNoise="false" particle_numbers="0.0">
        <MiriamAnnotation>
          <rdf:RDF xmlns:dcterms="http://purl.org/dc/terms/" xmlns:rdf="http://www.w3.org/1999/02/22-rdf-syntax-ns#">
            <rdf:Description rdf:about="#Metabolite_104">
              <dcterms:created>
                <rdf:Description>
                  <dcterms:W3CDTF>2021-09-23T15:40:24Z</dcterms:W3CDTF>
                </rdf:Description>
              </dcterms:created>
            </rdf:Description>
          </rdf:RDF>
        </MiriamAnnotation>
        <ListOfUnsupportedAnnotations>
          <UnsupportedAnnotation name="http://www.moose.ncbs.res.in">
            <moose:ModelAnnotation xmlns:moose="http://www.moose.ncbs.res.in">
              <moose:xCord>924.42687747</moose:xCord>
              <moose:yCord>332.193995381</moose:yCord>
              <moose:bgColor>0</moose:bgColor>
              <moose:textColor>13</moose:textColor>
              <moose:diffConstant>0.0</moose:diffConstant>
              <moose:motorConstant>0.0</moose:motorConstant>
            </moose:ModelAnnotation>
          </UnsupportedAnnotation>
        </ListOfUnsupportedAnnotations>
      </Metabolite>
      <Metabolite key="Metabolite_105" name="R2_cAMP4" simulationType="reactions" compartment="Compartment_0" addNoise="false" particle_numbers="0.0">
        <MiriamAnnotation>
          <rdf:RDF xmlns:dcterms="http://purl.org/dc/terms/" xmlns:rdf="http://www.w3.org/1999/02/22-rdf-syntax-ns#">
            <rdf:Description rdf:about="#Metabolite_105">
              <dcterms:created>
                <rdf:Description>
                  <dcterms:W3CDTF>2021-09-23T15:40:24Z</dcterms:W3CDTF>
                </rdf:Description>
              </dcterms:created>
            </rdf:Description>
          </rdf:RDF>
        </MiriamAnnotation>
        <Comment>
          <body xmlns="http://www.w3.org/1999/xhtml">
 	 	Starts at 0.15 for the test of fig 6 in Smith et al, but we aren't using that paper any more.
	 </body>
        </Comment>
        <ListOfUnsupportedAnnotations>
          <UnsupportedAnnotation name="http://www.moose.ncbs.res.in">
            <moose:ModelAnnotation xmlns:moose="http://www.moose.ncbs.res.in">
              <moose:xCord>934.703557312</moose:xCord>
              <moose:yCord>332.193995381</moose:yCord>
              <moose:bgColor>23</moose:bgColor>
              <moose:textColor>13</moose:textColor>
              <moose:diffConstant>0.0</moose:diffConstant>
              <moose:motorConstant>0.0</moose:motorConstant>
            </moose:ModelAnnotation>
          </UnsupportedAnnotation>
        </ListOfUnsupportedAnnotations>
      </Metabolite>
      <Metabolite key="Metabolite_106" name="PKA_inhibitor" simulationType="reactions" compartment="Compartment_0" addNoise="false" particle_numbers="173813.89594242114">
        <MiriamAnnotation>
          <rdf:RDF xmlns:dcterms="http://purl.org/dc/terms/" xmlns:rdf="http://www.w3.org/1999/02/22-rdf-syntax-ns#">
            <rdf:Description rdf:about="#Metabolite_106">
              <dcterms:created>
                <rdf:Description>
                  <dcterms:W3CDTF>2021-09-23T15:40:24Z</dcterms:W3CDTF>
                </rdf:Description>
              </dcterms:created>
            </rdf:Description>
          </rdf:RDF>
        </MiriamAnnotation>
        <Comment>
          <body xmlns="http://www.w3.org/1999/xhtml">
 	 	About 25% of PKA C subunit is dissociated in resting cells without having any noticable activity. Doskeland and Ogreid Int J biochem 13 pp1-19 suggest that this is because there is a corresponding amount of inhibitor protein.
	 </body>
        </Comment>
        <ListOfUnsupportedAnnotations>
          <UnsupportedAnnotation name="http://www.moose.ncbs.res.in">
            <moose:ModelAnnotation xmlns:moose="http://www.moose.ncbs.res.in">
              <moose:xCord>945.928853755</moose:xCord>
              <moose:yCord>332.193995381</moose:yCord>
              <moose:bgColor>cyan</moose:bgColor>
              <moose:textColor>13</moose:textColor>
              <moose:diffConstant>0.0</moose:diffConstant>
              <moose:motorConstant>0.0</moose:motorConstant>
            </moose:ModelAnnotation>
          </UnsupportedAnnotation>
        </ListOfUnsupportedAnnotations>
      </Metabolite>
      <Metabolite key="Metabolite_107" name="inhibited_PKA" simulationType="reactions" compartment="Compartment_0" addNoise="false" particle_numbers="0.0">
        <MiriamAnnotation>
          <rdf:RDF xmlns:dcterms="http://purl.org/dc/terms/" xmlns:rdf="http://www.w3.org/1999/02/22-rdf-syntax-ns#">
            <rdf:Description rdf:about="#Metabolite_107">
              <dcterms:created>
                <rdf:Description>
                  <dcterms:W3CDTF>2021-09-23T15:40:24Z</dcterms:W3CDTF>
                </rdf:Description>
              </dcterms:created>
            </rdf:Description>
          </rdf:RDF>
        </MiriamAnnotation>
        <ListOfUnsupportedAnnotations>
          <UnsupportedAnnotation name="http://www.moose.ncbs.res.in">
            <moose:ModelAnnotation xmlns:moose="http://www.moose.ncbs.res.in">
              <moose:xCord>909.565217391</moose:xCord>
              <moose:yCord>382.632794457</moose:yCord>
              <moose:bgColor>cyan</moose:bgColor>
              <moose:textColor>13</moose:textColor>
              <moose:diffConstant>0.0</moose:diffConstant>
              <moose:motorConstant>0.0</moose:motorConstant>
            </moose:ModelAnnotation>
          </UnsupportedAnnotation>
        </ListOfUnsupportedAnnotations>
      </Metabolite>
      <Metabolite key="Metabolite_108" name="cAMP" simulationType="reactions" compartment="Compartment_0" addNoise="false" particle_numbers="0.0">
        <MiriamAnnotation>
          <rdf:RDF xmlns:dcterms="http://purl.org/dc/terms/" xmlns:rdf="http://www.w3.org/1999/02/22-rdf-syntax-ns#">
            <rdf:Description rdf:about="#Metabolite_108">
              <dcterms:created>
                <rdf:Description>
                  <dcterms:W3CDTF>2021-09-23T15:40:24Z</dcterms:W3CDTF>
                </rdf:Description>
              </dcterms:created>
            </rdf:Description>
          </rdf:RDF>
        </MiriamAnnotation>
        <Comment>
          <body xmlns="http://www.w3.org/1999/xhtml">
 	 	The conc of this has been a problem. Schaecter and Benowitz use 50 uM, but Shinomura et al have _lessthan_ 5. So I have altered the cAMP-dependent rates in the PKA model to reflect this.
	 </body>
        </Comment>
        <ListOfUnsupportedAnnotations>
          <UnsupportedAnnotation name="http://www.moose.ncbs.res.in">
            <moose:ModelAnnotation xmlns:moose="http://www.moose.ncbs.res.in">
              <moose:xCord>3.47826086957</moose:xCord>
              <moose:yCord>474.457274827</moose:yCord>
              <moose:bgColor>green</moose:bgColor>
              <moose:textColor>14</moose:textColor>
              <moose:diffConstant>0.0</moose:diffConstant>
              <moose:motorConstant>0.0</moose:motorConstant>
            </moose:ModelAnnotation>
          </UnsupportedAnnotation>
        </ListOfUnsupportedAnnotations>
      </Metabolite>
      <Metabolite key="Metabolite_109" name="ATP" simulationType="fixed" compartment="Compartment_0" addNoise="false" particle_numbers="3476277918.79824">
        <MiriamAnnotation>
          <rdf:RDF xmlns:dcterms="http://purl.org/dc/terms/" xmlns:rdf="http://www.w3.org/1999/02/22-rdf-syntax-ns#">
            <rdf:Description rdf:about="#Metabolite_109">
              <dcterms:created>
                <rdf:Description>
                  <dcterms:W3CDTF>2021-09-23T15:40:24Z</dcterms:W3CDTF>
                </rdf:Description>
              </dcterms:created>
            </rdf:Description>
          </rdf:RDF>
        </MiriamAnnotation>
        <Comment>
          <body xmlns="http://www.w3.org/1999/xhtml">
 	 	ATP is present in all cells between 2 and 10 mM. See Lehninger.
	 </body>
        </Comment>
        <ListOfUnsupportedAnnotations>
          <UnsupportedAnnotation name="http://www.moose.ncbs.res.in">
            <moose:ModelAnnotation xmlns:moose="http://www.moose.ncbs.res.in">
              <moose:xCord>73.8339920949</moose:xCord>
              <moose:yCord>474.457274827</moose:yCord>
              <moose:bgColor>red</moose:bgColor>
              <moose:textColor>14</moose:textColor>
              <moose:diffConstant>0.0</moose:diffConstant>
              <moose:motorConstant>0.0</moose:motorConstant>
            </moose:ModelAnnotation>
          </UnsupportedAnnotation>
        </ListOfUnsupportedAnnotations>
      </Metabolite>
      <Metabolite key="Metabolite_110" name="AC1_CaM" simulationType="reactions" compartment="Compartment_0" addNoise="false" particle_numbers="0.0">
        <MiriamAnnotation>
          <rdf:RDF xmlns:dcterms="http://purl.org/dc/terms/" xmlns:rdf="http://www.w3.org/1999/02/22-rdf-syntax-ns#">
            <rdf:Description rdf:about="#Metabolite_110">
              <dcterms:created>
                <rdf:Description>
                  <dcterms:W3CDTF>2021-09-23T15:40:24Z</dcterms:W3CDTF>
                </rdf:Description>
              </dcterms:created>
            </rdf:Description>
          </rdf:RDF>
        </MiriamAnnotation>
        <Comment>
          <body xmlns="http://www.w3.org/1999/xhtml">
 	 	This version of cyclase is Calmodulin activated. Gs stims it but betagamma inhibits.
	 </body>
        </Comment>
        <ListOfUnsupportedAnnotations>
          <UnsupportedAnnotation name="http://www.moose.ncbs.res.in">
            <moose:ModelAnnotation xmlns:moose="http://www.moose.ncbs.res.in">
              <moose:xCord>204.584980237</moose:xCord>
              <moose:yCord>473.533487298</moose:yCord>
              <moose:bgColor>orange</moose:bgColor>
              <moose:textColor>14</moose:textColor>
              <moose:diffConstant>0.0</moose:diffConstant>
              <moose:motorConstant>0.0</moose:motorConstant>
            </moose:ModelAnnotation>
          </UnsupportedAnnotation>
        </ListOfUnsupportedAnnotations>
      </Metabolite>
      <Metabolite key="Metabolite_111" name="AC1" simulationType="reactions" compartment="Compartment_0" addNoise="false" particle_numbers="13904.8915742211">
        <MiriamAnnotation>
          <rdf:RDF xmlns:dcterms="http://purl.org/dc/terms/" xmlns:rdf="http://www.w3.org/1999/02/22-rdf-syntax-ns#">
            <rdf:Description rdf:about="#Metabolite_111">
              <dcterms:created>
                <rdf:Description>
                  <dcterms:W3CDTF>2021-09-23T15:40:24Z</dcterms:W3CDTF>
                </rdf:Description>
              </dcterms:created>
            </rdf:Description>
          </rdf:RDF>
        </MiriamAnnotation>
        <Comment>
          <body xmlns="http://www.w3.org/1999/xhtml">
 	 	Starting conc at 20 nM.
	 </body>
        </Comment>
        <ListOfUnsupportedAnnotations>
          <UnsupportedAnnotation name="http://www.moose.ncbs.res.in">
            <moose:ModelAnnotation xmlns:moose="http://www.moose.ncbs.res.in">
              <moose:xCord>25.9288537549</moose:xCord>
              <moose:yCord>474.457274827</moose:yCord>
              <moose:bgColor>orange</moose:bgColor>
              <moose:textColor>14</moose:textColor>
              <moose:diffConstant>0.0</moose:diffConstant>
              <moose:motorConstant>0.0</moose:motorConstant>
            </moose:ModelAnnotation>
          </UnsupportedAnnotation>
        </ListOfUnsupportedAnnotations>
      </Metabolite>
      <Metabolite key="Metabolite_112" name="AC2_p" simulationType="reactions" compartment="Compartment_0" addNoise="false" particle_numbers="0.0">
        <MiriamAnnotation>
          <rdf:RDF xmlns:dcterms="http://purl.org/dc/terms/" xmlns:rdf="http://www.w3.org/1999/02/22-rdf-syntax-ns#">
            <rdf:Description rdf:about="#Metabolite_112">
              <dcterms:created>
                <rdf:Description>
                  <dcterms:W3CDTF>2021-09-23T15:40:24Z</dcterms:W3CDTF>
                </rdf:Description>
              </dcterms:created>
            </rdf:Description>
          </rdf:RDF>
        </MiriamAnnotation>
        <Comment>
          <body xmlns="http://www.w3.org/1999/xhtml">
 	 	This version is activated by Gs and by a betagamma and phosphorylation.
	 </body>
        </Comment>
        <ListOfUnsupportedAnnotations>
          <UnsupportedAnnotation name="http://www.moose.ncbs.res.in">
            <moose:ModelAnnotation xmlns:moose="http://www.moose.ncbs.res.in">
              <moose:xCord>115.098814229</moose:xCord>
              <moose:yCord>473.903002309</moose:yCord>
              <moose:bgColor>yellow</moose:bgColor>
              <moose:textColor>14</moose:textColor>
              <moose:diffConstant>0.0</moose:diffConstant>
              <moose:motorConstant>0.0</moose:motorConstant>
            </moose:ModelAnnotation>
          </UnsupportedAnnotation>
        </ListOfUnsupportedAnnotations>
      </Metabolite>
      <Metabolite key="Metabolite_113" name="AC2_Gs" simulationType="reactions" compartment="Compartment_0" addNoise="false" particle_numbers="0.0">
        <MiriamAnnotation>
          <rdf:RDF xmlns:dcterms="http://purl.org/dc/terms/" xmlns:rdf="http://www.w3.org/1999/02/22-rdf-syntax-ns#">
            <rdf:Description rdf:about="#Metabolite_113">
              <dcterms:created>
                <rdf:Description>
                  <dcterms:W3CDTF>2021-09-23T15:40:24Z</dcterms:W3CDTF>
                </rdf:Description>
              </dcterms:created>
            </rdf:Description>
          </rdf:RDF>
        </MiriamAnnotation>
        <ListOfUnsupportedAnnotations>
          <UnsupportedAnnotation name="http://www.moose.ncbs.res.in">
            <moose:ModelAnnotation xmlns:moose="http://www.moose.ncbs.res.in">
              <moose:xCord>154.624505929</moose:xCord>
              <moose:yCord>472.424942263</moose:yCord>
              <moose:bgColor>yellow</moose:bgColor>
              <moose:textColor>14</moose:textColor>
              <moose:diffConstant>0.0</moose:diffConstant>
              <moose:motorConstant>0.0</moose:motorConstant>
            </moose:ModelAnnotation>
          </UnsupportedAnnotation>
        </ListOfUnsupportedAnnotations>
      </Metabolite>
      <Metabolite key="Metabolite_114" name="AC2" simulationType="reactions" compartment="Compartment_0" addNoise="false" particle_numbers="10428.72370567792">
        <MiriamAnnotation>
          <rdf:RDF xmlns:dcterms="http://purl.org/dc/terms/" xmlns:rdf="http://www.w3.org/1999/02/22-rdf-syntax-ns#">
            <rdf:Description rdf:about="#Metabolite_114">
              <dcterms:created>
                <rdf:Description>
                  <dcterms:W3CDTF>2021-09-23T15:40:24Z</dcterms:W3CDTF>
                </rdf:Description>
              </dcterms:created>
            </rdf:Description>
          </rdf:RDF>
        </MiriamAnnotation>
        <Comment>
          <body xmlns="http://www.w3.org/1999/xhtml">
 	 	Starting at 0.015 uM.
	 </body>
        </Comment>
        <ListOfUnsupportedAnnotations>
          <UnsupportedAnnotation name="http://www.moose.ncbs.res.in">
            <moose:ModelAnnotation xmlns:moose="http://www.moose.ncbs.res.in">
              <moose:xCord>44.2687747036</moose:xCord>
              <moose:yCord>473.903002309</moose:yCord>
              <moose:bgColor>yellow</moose:bgColor>
              <moose:textColor>14</moose:textColor>
              <moose:diffConstant>0.0</moose:diffConstant>
              <moose:motorConstant>0.0</moose:motorConstant>
            </moose:ModelAnnotation>
          </UnsupportedAnnotation>
        </ListOfUnsupportedAnnotations>
      </Metabolite>
      <Metabolite key="Metabolite_115" name="AC1_Gs" simulationType="reactions" compartment="Compartment_0" addNoise="false" particle_numbers="0.0">
        <MiriamAnnotation>
          <rdf:RDF xmlns:dcterms="http://purl.org/dc/terms/" xmlns:rdf="http://www.w3.org/1999/02/22-rdf-syntax-ns#">
            <rdf:Description rdf:about="#Metabolite_115">
              <dcterms:created>
                <rdf:Description>
                  <dcterms:W3CDTF>2021-09-23T15:40:24Z</dcterms:W3CDTF>
                </rdf:Description>
              </dcterms:created>
            </rdf:Description>
          </rdf:RDF>
        </MiriamAnnotation>
        <ListOfUnsupportedAnnotations>
          <UnsupportedAnnotation name="http://www.moose.ncbs.res.in">
            <moose:ModelAnnotation xmlns:moose="http://www.moose.ncbs.res.in">
              <moose:xCord>176.126482213</moose:xCord>
              <moose:yCord>472.424942263</moose:yCord>
              <moose:bgColor>orange</moose:bgColor>
              <moose:textColor>14</moose:textColor>
              <moose:diffConstant>0.0</moose:diffConstant>
              <moose:motorConstant>0.0</moose:motorConstant>
            </moose:ModelAnnotation>
          </UnsupportedAnnotation>
        </ListOfUnsupportedAnnotations>
      </Metabolite>
      <Metabolite key="Metabolite_116" name="AC2_p_Gs" simulationType="reactions" compartment="Compartment_0" addNoise="false" particle_numbers="0.0">
        <MiriamAnnotation>
          <rdf:RDF xmlns:dcterms="http://purl.org/dc/terms/" xmlns:rdf="http://www.w3.org/1999/02/22-rdf-syntax-ns#">
            <rdf:Description rdf:about="#Metabolite_116">
              <dcterms:created>
                <rdf:Description>
                  <dcterms:W3CDTF>2021-09-23T15:40:24Z</dcterms:W3CDTF>
                </rdf:Description>
              </dcterms:created>
            </rdf:Description>
          </rdf:RDF>
        </MiriamAnnotation>
        <ListOfUnsupportedAnnotations>
          <UnsupportedAnnotation name="http://www.moose.ncbs.res.in">
            <moose:ModelAnnotation xmlns:moose="http://www.moose.ncbs.res.in">
              <moose:xCord>279.683794466</moose:xCord>
              <moose:yCord>473.533487298</moose:yCord>
              <moose:bgColor>green</moose:bgColor>
              <moose:textColor>14</moose:textColor>
              <moose:diffConstant>0.0</moose:diffConstant>
              <moose:motorConstant>0.0</moose:motorConstant>
            </moose:ModelAnnotation>
          </UnsupportedAnnotation>
        </ListOfUnsupportedAnnotations>
      </Metabolite>
      <Metabolite key="Metabolite_117" name="cAMP_PDE" simulationType="reactions" compartment="Compartment_0" addNoise="false" particle_numbers="312862.811682625">
        <MiriamAnnotation>
          <rdf:RDF xmlns:dcterms="http://purl.org/dc/terms/" xmlns:rdf="http://www.w3.org/1999/02/22-rdf-syntax-ns#">
            <rdf:Description rdf:about="#Metabolite_117">
              <dcterms:created>
                <rdf:Description>
                  <dcterms:W3CDTF>2021-09-23T15:40:24Z</dcterms:W3CDTF>
                </rdf:Description>
              </dcterms:created>
            </rdf:Description>
          </rdf:RDF>
        </MiriamAnnotation>
        <Comment>
          <body xmlns="http://www.w3.org/1999/xhtml">
 	 	The levels of the PDE are not known at this time. However, enough kinetic info and info about steady-state levels of cAMP etc are around to make it possible to estimate this.
	 </body>
        </Comment>
        <ListOfUnsupportedAnnotations>
          <UnsupportedAnnotation name="http://www.moose.ncbs.res.in">
            <moose:ModelAnnotation xmlns:moose="http://www.moose.ncbs.res.in">
              <moose:xCord>107.509881423</moose:xCord>
              <moose:yCord>586.789838337</moose:yCord>
              <moose:bgColor>green</moose:bgColor>
              <moose:textColor>14</moose:textColor>
              <moose:diffConstant>0.0</moose:diffConstant>
              <moose:motorConstant>0.0</moose:motorConstant>
            </moose:ModelAnnotation>
          </UnsupportedAnnotation>
        </ListOfUnsupportedAnnotations>
      </Metabolite>
      <Metabolite key="Metabolite_118" name="cAMP_PDE_p" simulationType="reactions" compartment="Compartment_0" addNoise="false" particle_numbers="0.0">
        <MiriamAnnotation>
          <rdf:RDF xmlns:dcterms="http://purl.org/dc/terms/" xmlns:rdf="http://www.w3.org/1999/02/22-rdf-syntax-ns#">
            <rdf:Description rdf:about="#Metabolite_118">
              <dcterms:created>
                <rdf:Description>
                  <dcterms:W3CDTF>2021-09-23T15:40:24Z</dcterms:W3CDTF>
                </rdf:Description>
              </dcterms:created>
            </rdf:Description>
          </rdf:RDF>
        </MiriamAnnotation>
        <Comment>
          <body xmlns="http://www.w3.org/1999/xhtml">
 	 	This form has about 2X activity as plain PDE. See Sette et al JBC 269:28 18271-18274 1994.
	 </body>
        </Comment>
        <ListOfUnsupportedAnnotations>
          <UnsupportedAnnotation name="http://www.moose.ncbs.res.in">
            <moose:ModelAnnotation xmlns:moose="http://www.moose.ncbs.res.in">
              <moose:xCord>144.031620553</moose:xCord>
              <moose:yCord>587.713625866</moose:yCord>
              <moose:bgColor>green</moose:bgColor>
              <moose:textColor>14</moose:textColor>
              <moose:diffConstant>0.0</moose:diffConstant>
              <moose:motorConstant>0.0</moose:motorConstant>
            </moose:ModelAnnotation>
          </UnsupportedAnnotation>
        </ListOfUnsupportedAnnotations>
      </Metabolite>
      <Metabolite key="Metabolite_119" name="PDE1" simulationType="reactions" compartment="Compartment_0" addNoise="false" particle_numbers="1390489.15742211">
        <MiriamAnnotation>
          <rdf:RDF xmlns:dcterms="http://purl.org/dc/terms/" xmlns:rdf="http://www.w3.org/1999/02/22-rdf-syntax-ns#">
            <rdf:Description rdf:about="#Metabolite_119">
              <dcterms:created>
                <rdf:Description>
                  <dcterms:W3CDTF>2021-09-23T15:40:24Z</dcterms:W3CDTF>
                </rdf:Description>
              </dcterms:created>
            </rdf:Description>
          </rdf:RDF>
        </MiriamAnnotation>
        <Comment>
          <body xmlns="http://www.w3.org/1999/xhtml">
 	 	CaM-Dependent PDE. Amount calculated from total rate in brain vs. specific rate.
	 </body>
        </Comment>
        <ListOfUnsupportedAnnotations>
          <UnsupportedAnnotation name="http://www.moose.ncbs.res.in">
            <moose:ModelAnnotation xmlns:moose="http://www.moose.ncbs.res.in">
              <moose:xCord>236.205533597</moose:xCord>
              <moose:yCord>587.713625866</moose:yCord>
              <moose:bgColor>green</moose:bgColor>
              <moose:textColor>14</moose:textColor>
              <moose:diffConstant>0.0</moose:diffConstant>
              <moose:motorConstant>0.0</moose:motorConstant>
            </moose:ModelAnnotation>
          </UnsupportedAnnotation>
        </ListOfUnsupportedAnnotations>
      </Metabolite>
      <Metabolite key="Metabolite_120" name="CaM.PDE1" simulationType="reactions" compartment="Compartment_0" addNoise="false" particle_numbers="0.0">
        <MiriamAnnotation>
          <rdf:RDF xmlns:dcterms="http://purl.org/dc/terms/" xmlns:rdf="http://www.w3.org/1999/02/22-rdf-syntax-ns#">
            <rdf:Description rdf:about="#Metabolite_120">
              <dcterms:created>
                <rdf:Description>
                  <dcterms:W3CDTF>2021-09-23T15:40:24Z</dcterms:W3CDTF>
                </rdf:Description>
              </dcterms:created>
            </rdf:Description>
          </rdf:RDF>
        </MiriamAnnotation>
        <Comment>
          <body xmlns="http://www.w3.org/1999/xhtml">
 	 	Activity up 6x following Ca-CaM binding.
	 </body>
        </Comment>
        <ListOfUnsupportedAnnotations>
          <UnsupportedAnnotation name="http://www.moose.ncbs.res.in">
            <moose:ModelAnnotation xmlns:moose="http://www.moose.ncbs.res.in">
              <moose:xCord>162.213438735</moose:xCord>
              <moose:yCord>587.898383372</moose:yCord>
              <moose:bgColor>green</moose:bgColor>
              <moose:textColor>14</moose:textColor>
              <moose:diffConstant>0.0</moose:diffConstant>
              <moose:motorConstant>0.0</moose:motorConstant>
            </moose:ModelAnnotation>
          </UnsupportedAnnotation>
        </ListOfUnsupportedAnnotations>
      </Metabolite>
      <Metabolite key="Metabolite_121" name="AMP" simulationType="reactions" compartment="Compartment_0" addNoise="false" particle_numbers="695244578.70704">
        <MiriamAnnotation>
          <rdf:RDF xmlns:dcterms="http://purl.org/dc/terms/" xmlns:rdf="http://www.w3.org/1999/02/22-rdf-syntax-ns#">
            <rdf:Description rdf:about="#Metabolite_121">
              <dcterms:created>
                <rdf:Description>
                  <dcterms:W3CDTF>2021-09-23T15:40:24Z</dcterms:W3CDTF>
                </rdf:Description>
              </dcterms:created>
            </rdf:Description>
          </rdf:RDF>
        </MiriamAnnotation>
        <ListOfUnsupportedAnnotations>
          <UnsupportedAnnotation name="http://www.moose.ncbs.res.in">
            <moose:ModelAnnotation xmlns:moose="http://www.moose.ncbs.res.in">
              <moose:xCord>76.04743083</moose:xCord>
              <moose:yCord>588.637413395</moose:yCord>
              <moose:bgColor>pink</moose:bgColor>
              <moose:textColor>14</moose:textColor>
              <moose:diffConstant>0.0</moose:diffConstant>
              <moose:motorConstant>0.0</moose:motorConstant>
            </moose:ModelAnnotation>
          </UnsupportedAnnotation>
        </ListOfUnsupportedAnnotations>
      </Metabolite>
      <Metabolite key="Metabolite_122" name="Glutamate" simulationType="fixed" compartment="Compartment_0" addNoise="false" particle_numbers="0.0">
        <MiriamAnnotation>
          <rdf:RDF xmlns:dcterms="http://purl.org/dc/terms/" xmlns:rdf="http://www.w3.org/1999/02/22-rdf-syntax-ns#">
            <rdf:Description rdf:about="#Metabolite_122">
              <dcterms:created>
                <rdf:Description>
                  <dcterms:W3CDTF>2021-09-23T15:40:24Z</dcterms:W3CDTF>
                </rdf:Description>
              </dcterms:created>
            </rdf:Description>
          </rdf:RDF>
        </MiriamAnnotation>
        <Comment>
          <body xmlns="http://www.w3.org/1999/xhtml">
 	 	Varying the amount of (steady state) glu between .01 uM and up, the final amount of G*GTP complex does not change much. This means that the system should be reasonably robust wr to the amount of glu in the synaptic cleft. It would be nice to know how fast it is removed.
	 </body>
        </Comment>
        <ListOfUnsupportedAnnotations>
          <UnsupportedAnnotation name="http://www.moose.ncbs.res.in">
            <moose:ModelAnnotation xmlns:moose="http://www.moose.ncbs.res.in">
              <moose:xCord>113.359683794</moose:xCord>
              <moose:yCord>551.501154734</moose:yCord>
              <moose:bgColor>green</moose:bgColor>
              <moose:textColor>15</moose:textColor>
              <moose:diffConstant>0.0</moose:diffConstant>
              <moose:motorConstant>0.0</moose:motorConstant>
            </moose:ModelAnnotation>
          </UnsupportedAnnotation>
        </ListOfUnsupportedAnnotations>
      </Metabolite>
      <Metabolite key="Metabolite_123" name="mGluR" simulationType="reactions" compartment="Compartment_0" addNoise="false" particle_numbers="208578.8761426313">
        <MiriamAnnotation>
          <rdf:RDF xmlns:dcterms="http://purl.org/dc/terms/" xmlns:rdf="http://www.w3.org/1999/02/22-rdf-syntax-ns#">
            <rdf:Description rdf:about="#Metabolite_123">
              <dcterms:created>
                <rdf:Description>
                  <dcterms:W3CDTF>2021-09-23T15:40:24Z</dcterms:W3CDTF>
                </rdf:Description>
              </dcterms:created>
            </rdf:Description>
          </rdf:RDF>
        </MiriamAnnotation>
        <Comment>
          <body xmlns="http://www.w3.org/1999/xhtml">
 	 	From M_andL, Total # of receptors/cell = 1900 Vol of cell = 1e-15 (10 um cube). Navogadro = 6.023e23 so conversion from n to conc in uM is n/vol*nA * 1e3 = 1.66e-6 However, for typical synaptic channels the density is likely to be very high at the synapse. Use an estimate of 0.1 uM for now. this gives a total of about 60K receptors/cell, which is in line with Fay et at.
	 </body>
        </Comment>
        <ListOfUnsupportedAnnotations>
          <UnsupportedAnnotation name="http://www.moose.ncbs.res.in">
            <moose:ModelAnnotation xmlns:moose="http://www.moose.ncbs.res.in">
              <moose:xCord>130.434782609</moose:xCord>
              <moose:yCord>551.501154734</moose:yCord>
              <moose:bgColor>61</moose:bgColor>
              <moose:textColor>15</moose:textColor>
              <moose:diffConstant>0.0</moose:diffConstant>
              <moose:motorConstant>0.0</moose:motorConstant>
            </moose:ModelAnnotation>
          </UnsupportedAnnotation>
        </ListOfUnsupportedAnnotations>
      </Metabolite>
      <Metabolite key="Metabolite_124" name="Rec_Glu" simulationType="reactions" compartment="Compartment_0" addNoise="false" particle_numbers="0.0">
        <MiriamAnnotation>
          <rdf:RDF xmlns:dcterms="http://purl.org/dc/terms/" xmlns:rdf="http://www.w3.org/1999/02/22-rdf-syntax-ns#">
            <rdf:Description rdf:about="#Metabolite_124">
              <dcterms:created>
                <rdf:Description>
                  <dcterms:W3CDTF>2021-09-23T15:40:24Z</dcterms:W3CDTF>
                </rdf:Description>
              </dcterms:created>
            </rdf:Description>
          </rdf:RDF>
        </MiriamAnnotation>
        <Comment>
          <body xmlns="http://www.w3.org/1999/xhtml">
 	 	This acts like an enzyme to activate the g proteins Assume cell has vol 1e-15 m^3 (10 uM cube), conversion factor to conc in uM is 6e5
	 </body>
        </Comment>
        <ListOfUnsupportedAnnotations>
          <UnsupportedAnnotation name="http://www.moose.ncbs.res.in">
            <moose:ModelAnnotation xmlns:moose="http://www.moose.ncbs.res.in">
              <moose:xCord>154.782608696</moose:xCord>
              <moose:yCord>551.131639723</moose:yCord>
              <moose:bgColor>33</moose:bgColor>
              <moose:textColor>15</moose:textColor>
              <moose:diffConstant>0.0</moose:diffConstant>
              <moose:motorConstant>0.0</moose:motorConstant>
            </moose:ModelAnnotation>
          </UnsupportedAnnotation>
        </ListOfUnsupportedAnnotations>
      </Metabolite>
      <Metabolite key="Metabolite_125" name="Rec_Gq" simulationType="reactions" compartment="Compartment_0" addNoise="false" particle_numbers="0.0">
        <MiriamAnnotation>
          <rdf:RDF xmlns:dcterms="http://purl.org/dc/terms/" xmlns:rdf="http://www.w3.org/1999/02/22-rdf-syntax-ns#">
            <rdf:Description rdf:about="#Metabolite_125">
              <dcterms:created>
                <rdf:Description>
                  <dcterms:W3CDTF>2021-09-23T15:40:24Z</dcterms:W3CDTF>
                </rdf:Description>
              </dcterms:created>
            </rdf:Description>
          </rdf:RDF>
        </MiriamAnnotation>
        <Comment>
          <body xmlns="http://www.w3.org/1999/xhtml">
 	 	Fraction of Rec-Gq is 44% of rec, from Fay et al. Since this is not the same receptor, this value is a bit doubtful. Still, we adjust the rate consts in Rec-bind-Gq to match.
	 </body>
        </Comment>
        <ListOfUnsupportedAnnotations>
          <UnsupportedAnnotation name="http://www.moose.ncbs.res.in">
            <moose:ModelAnnotation xmlns:moose="http://www.moose.ncbs.res.in">
              <moose:xCord>174.861660079</moose:xCord>
              <moose:yCord>551.68591224</moose:yCord>
              <moose:bgColor>18</moose:bgColor>
              <moose:textColor>15</moose:textColor>
              <moose:diffConstant>0.0</moose:diffConstant>
              <moose:motorConstant>0.0</moose:motorConstant>
            </moose:ModelAnnotation>
          </UnsupportedAnnotation>
        </ListOfUnsupportedAnnotations>
      </Metabolite>
      <Metabolite key="Metabolite_126" name="Rec_Glu_Gq" simulationType="reactions" compartment="Compartment_0" addNoise="false" particle_numbers="0.0">
        <MiriamAnnotation>
          <rdf:RDF xmlns:dcterms="http://purl.org/dc/terms/" xmlns:rdf="http://www.w3.org/1999/02/22-rdf-syntax-ns#">
            <rdf:Description rdf:about="#Metabolite_126">
              <dcterms:created>
                <rdf:Description>
                  <dcterms:W3CDTF>2021-09-23T15:40:24Z</dcterms:W3CDTF>
                </rdf:Description>
              </dcterms:created>
            </rdf:Description>
          </rdf:RDF>
        </MiriamAnnotation>
        <ListOfUnsupportedAnnotations>
          <UnsupportedAnnotation name="http://www.moose.ncbs.res.in">
            <moose:ModelAnnotation xmlns:moose="http://www.moose.ncbs.res.in">
              <moose:xCord>195.415019763</moose:xCord>
              <moose:yCord>551.68591224</moose:yCord>
              <moose:bgColor>orange</moose:bgColor>
              <moose:textColor>15</moose:textColor>
              <moose:diffConstant>0.0</moose:diffConstant>
              <moose:motorConstant>0.0</moose:motorConstant>
            </moose:ModelAnnotation>
          </UnsupportedAnnotation>
        </ListOfUnsupportedAnnotations>
      </Metabolite>
      <Metabolite key="Metabolite_127" name="BetaGamma" simulationType="reactions" compartment="Compartment_0" addNoise="false" particle_numbers="0.0">
        <MiriamAnnotation>
          <rdf:RDF xmlns:dcterms="http://purl.org/dc/terms/" xmlns:rdf="http://www.w3.org/1999/02/22-rdf-syntax-ns#">
            <rdf:Description rdf:about="#Metabolite_127">
              <dcterms:created>
                <rdf:Description>
                  <dcterms:W3CDTF>2021-09-23T15:40:24Z</dcterms:W3CDTF>
                </rdf:Description>
              </dcterms:created>
            </rdf:Description>
          </rdf:RDF>
        </MiriamAnnotation>
        <Comment>
          <body xmlns="http://www.w3.org/1999/xhtml">
 	 	These exist in a nebulous sense in this model, basically only to balance the conservation equations. The details of their reassociation with G-GDP are not modeled Resting level =0.0094, stim level =.0236 from all42.g ish.
	 </body>
        </Comment>
        <ListOfUnsupportedAnnotations>
          <UnsupportedAnnotation name="http://www.moose.ncbs.res.in">
            <moose:ModelAnnotation xmlns:moose="http://www.moose.ncbs.res.in">
              <moose:xCord>200.158102767</moose:xCord>
              <moose:yCord>213.025404157</moose:yCord>
              <moose:bgColor>yellow</moose:bgColor>
              <moose:textColor>16</moose:textColor>
              <moose:diffConstant>0.0</moose:diffConstant>
              <moose:motorConstant>0.0</moose:motorConstant>
            </moose:ModelAnnotation>
          </UnsupportedAnnotation>
        </ListOfUnsupportedAnnotations>
      </Metabolite>
      <Metabolite key="Metabolite_128" name="G_pGTP" simulationType="reactions" compartment="Compartment_0" addNoise="false" particle_numbers="0.0">
        <MiriamAnnotation>
          <rdf:RDF xmlns:dcterms="http://purl.org/dc/terms/" xmlns:rdf="http://www.w3.org/1999/02/22-rdf-syntax-ns#">
            <rdf:Description rdf:about="#Metabolite_128">
              <dcterms:created>
                <rdf:Description>
                  <dcterms:W3CDTF>2021-09-23T15:40:24Z</dcterms:W3CDTF>
                </rdf:Description>
              </dcterms:created>
            </rdf:Description>
          </rdf:RDF>
        </MiriamAnnotation>
        <Comment>
          <body xmlns="http://www.w3.org/1999/xhtml">
 	 	Activated G protein. Berstein et al indicate that about 20-40% of the total Gq alpha should bind GTP at steady stim. This sim gives more like 65%.
	 </body>
        </Comment>
        <ListOfUnsupportedAnnotations>
          <UnsupportedAnnotation name="http://www.moose.ncbs.res.in">
            <moose:ModelAnnotation xmlns:moose="http://www.moose.ncbs.res.in">
              <moose:xCord>210.434782609</moose:xCord>
              <moose:yCord>213.025404157</moose:yCord>
              <moose:bgColor>red</moose:bgColor>
              <moose:textColor>16</moose:textColor>
              <moose:diffConstant>0.0</moose:diffConstant>
              <moose:motorConstant>0.0</moose:motorConstant>
            </moose:ModelAnnotation>
          </UnsupportedAnnotation>
        </ListOfUnsupportedAnnotations>
      </Metabolite>
      <Metabolite key="Metabolite_129" name="G_pGDP" simulationType="reactions" compartment="Compartment_0" addNoise="false" particle_numbers="0.0">
        <MiriamAnnotation>
          <rdf:RDF xmlns:dcterms="http://purl.org/dc/terms/" xmlns:rdf="http://www.w3.org/1999/02/22-rdf-syntax-ns#">
            <rdf:Description rdf:about="#Metabolite_129">
              <dcterms:created>
                <rdf:Description>
                  <dcterms:W3CDTF>2021-09-23T15:40:24Z</dcterms:W3CDTF>
                </rdf:Description>
              </dcterms:created>
            </rdf:Description>
          </rdf:RDF>
        </MiriamAnnotation>
        <ListOfUnsupportedAnnotations>
          <UnsupportedAnnotation name="http://www.moose.ncbs.res.in">
            <moose:ModelAnnotation xmlns:moose="http://www.moose.ncbs.res.in">
              <moose:xCord>221.660079051</moose:xCord>
              <moose:yCord>213.025404157</moose:yCord>
              <moose:bgColor>yellow</moose:bgColor>
              <moose:textColor>16</moose:textColor>
              <moose:diffConstant>0.0</moose:diffConstant>
              <moose:motorConstant>0.0</moose:motorConstant>
            </moose:ModelAnnotation>
          </UnsupportedAnnotation>
        </ListOfUnsupportedAnnotations>
      </Metabolite>
      <Metabolite key="Metabolite_130" name="G_GDP" simulationType="reactions" compartment="Compartment_0" addNoise="false" particle_numbers="695244.5787070399">
        <MiriamAnnotation>
          <rdf:RDF xmlns:dcterms="http://purl.org/dc/terms/" xmlns:rdf="http://www.w3.org/1999/02/22-rdf-syntax-ns#">
            <rdf:Description rdf:about="#Metabolite_130">
              <dcterms:created>
                <rdf:Description>
                  <dcterms:W3CDTF>2021-09-23T15:40:24Z</dcterms:W3CDTF>
                </rdf:Description>
              </dcterms:created>
            </rdf:Description>
          </rdf:RDF>
        </MiriamAnnotation>
        <Comment>
          <body xmlns="http://www.w3.org/1999/xhtml">
 	 	From M_andL, total Gprot = 1e5molecules/cell At equil, 92340 are here, 400 are in G*GTP, and another 600 are assoc with the PLC and 6475 are as G*GDP. This is OK. From Pang and Sternweis JBC 265:30 18707-12 1990 we get conc est 1.6 uM to 0.8 uM. A number of other factors are involved too.
	 </body>
        </Comment>
        <ListOfUnsupportedAnnotations>
          <UnsupportedAnnotation name="http://www.moose.ncbs.res.in">
            <moose:ModelAnnotation xmlns:moose="http://www.moose.ncbs.res.in">
              <moose:xCord>232.885375494</moose:xCord>
              <moose:yCord>213.025404157</moose:yCord>
              <moose:bgColor>yellow</moose:bgColor>
              <moose:textColor>16</moose:textColor>
              <moose:diffConstant>0.0</moose:diffConstant>
              <moose:motorConstant>0.0</moose:motorConstant>
            </moose:ModelAnnotation>
          </UnsupportedAnnotation>
        </ListOfUnsupportedAnnotations>
      </Metabolite>
      <Metabolite key="Metabolite_131" name="MKP_1" simulationType="reactions" compartment="Compartment_0" addNoise="false" particle_numbers="13904.8915742211">
        <MiriamAnnotation>
          <rdf:RDF xmlns:dcterms="http://purl.org/dc/terms/" xmlns:rdf="http://www.w3.org/1999/02/22-rdf-syntax-ns#">
            <rdf:Description rdf:about="#Metabolite_131">
              <dcterms:created>
                <rdf:Description>
                  <dcterms:W3CDTF>2021-09-23T15:40:24Z</dcterms:W3CDTF>
                </rdf:Description>
              </dcterms:created>
            </rdf:Description>
          </rdf:RDF>
        </MiriamAnnotation>
        <Comment>
          <body xmlns="http://www.w3.org/1999/xhtml">
 	 	MKP-1 dephosphoryates and inactivates MAPK in vivo: Sun et al Cell 75 487-493 1993. Levels of MKP-1 are regulated, and rise in 1 hour. Kinetics from Charles et al PNAS 90:5292-5296 1993. They refer to Charles et al Oncogene 7 187-190 who show that half-life of MKP1/3CH134 is 40 min. 80% deph of MAPK in 20 min Sep 17 1997: CoInit now 0.4x to 0.0032. See parm searches from jun96 on.
	 </body>
        </Comment>
        <ListOfUnsupportedAnnotations>
          <UnsupportedAnnotation name="http://www.moose.ncbs.res.in">
            <moose:ModelAnnotation xmlns:moose="http://www.moose.ncbs.res.in">
              <moose:xCord>314.308300395</moose:xCord>
              <moose:yCord>446.928406467</moose:yCord>
              <moose:bgColor>hotpink</moose:bgColor>
              <moose:textColor>17</moose:textColor>
              <moose:diffConstant>0.0</moose:diffConstant>
              <moose:motorConstant>0.0</moose:motorConstant>
            </moose:ModelAnnotation>
          </UnsupportedAnnotation>
        </ListOfUnsupportedAnnotations>
      </Metabolite>
      <Metabolite key="Metabolite_132" name="PPhosphatase2A" simulationType="reactions" compartment="Compartment_0" addNoise="false" particle_numbers="695244.5787070399">
        <MiriamAnnotation>
          <rdf:RDF xmlns:dcterms="http://purl.org/dc/terms/" xmlns:rdf="http://www.w3.org/1999/02/22-rdf-syntax-ns#">
            <rdf:Description rdf:about="#Metabolite_132">
              <dcterms:created>
                <rdf:Description>
                  <dcterms:W3CDTF>2021-09-23T15:40:24Z</dcterms:W3CDTF>
                </rdf:Description>
              </dcterms:created>
            </rdf:Description>
          </rdf:RDF>
        </MiriamAnnotation>
        <Comment>
          <body xmlns="http://www.w3.org/1999/xhtml">
 	 	Refs: Pato et al Biochem J 293:35-41(93); Takai_andMieskes Biochem J 275:233-239 k1=1.46e-4, k2=1000,k3=250. these use kcat values for calponin. Also, units of kcat may be in min! revert to Vmax base: k3=6, k2=25,k1=3.3e-6 or 6,6,1e-6 CoInit assumed 0.1 uM. See NOTES for MAPK_Ras50.g. CoInit now 0.08 Sep 17 1997: Raise CoInt 1.4x to 0.224, see parm searches from jun 96 on.
	 </body>
        </Comment>
        <ListOfUnsupportedAnnotations>
          <UnsupportedAnnotation name="http://www.moose.ncbs.res.in">
            <moose:ModelAnnotation xmlns:moose="http://www.moose.ncbs.res.in">
              <moose:xCord>325.691699605</moose:xCord>
              <moose:yCord>446.928406467</moose:yCord>
              <moose:bgColor>hotpink</moose:bgColor>
              <moose:textColor>17</moose:textColor>
              <moose:diffConstant>0.0</moose:diffConstant>
              <moose:motorConstant>0.0</moose:motorConstant>
            </moose:ModelAnnotation>
          </UnsupportedAnnotation>
        </ListOfUnsupportedAnnotations>
      </Metabolite>
      <Metabolite key="Metabolite_133" name="PP2A" simulationType="reactions" compartment="Compartment_0" addNoise="false" particle_numbers="104286.68680665808">
        <MiriamAnnotation>
          <rdf:RDF xmlns:dcterms="http://purl.org/dc/terms/" xmlns:rdf="http://www.w3.org/1999/02/22-rdf-syntax-ns#">
            <rdf:Description rdf:about="#Metabolite_133">
              <dcterms:created>
                <rdf:Description>
                  <dcterms:W3CDTF>2021-09-23T15:40:24Z</dcterms:W3CDTF>
                </rdf:Description>
              </dcterms:created>
            </rdf:Description>
          </rdf:RDF>
        </MiriamAnnotation>
        <ListOfUnsupportedAnnotations>
          <UnsupportedAnnotation name="http://www.moose.ncbs.res.in">
            <moose:ModelAnnotation xmlns:moose="http://www.moose.ncbs.res.in">
              <moose:xCord>335.81027668</moose:xCord>
              <moose:yCord>446.928406467</moose:yCord>
              <moose:bgColor>red</moose:bgColor>
              <moose:textColor>17</moose:textColor>
              <moose:diffConstant>0.0</moose:diffConstant>
              <moose:motorConstant>0.0</moose:motorConstant>
            </moose:ModelAnnotation>
          </UnsupportedAnnotation>
        </ListOfUnsupportedAnnotations>
      </Metabolite>
      <Metabolite key="Metabolite_134" name="Ca" simulationType="fixed" compartment="Compartment_0" addNoise="false" particle_numbers="55619.566296382574">
        <MiriamAnnotation>
          <rdf:RDF xmlns:dcterms="http://purl.org/dc/terms/" xmlns:rdf="http://www.w3.org/1999/02/22-rdf-syntax-ns#">
            <rdf:Description rdf:about="#Metabolite_134">
              <dcterms:created>
                <rdf:Description>
                  <dcterms:W3CDTF>2021-09-23T15:40:24Z</dcterms:W3CDTF>
                </rdf:Description>
              </dcterms:created>
            </rdf:Description>
          </rdf:RDF>
        </MiriamAnnotation>
        <ListOfUnsupportedAnnotations>
          <UnsupportedAnnotation name="http://www.moose.ncbs.res.in">
            <moose:ModelAnnotation xmlns:moose="http://www.moose.ncbs.res.in">
              <moose:xCord>465.138339921</moose:xCord>
              <moose:yCord>537.459584296</moose:yCord>
              <moose:bgColor>red</moose:bgColor>
              <moose:textColor>18</moose:textColor>
              <moose:diffConstant>0.0</moose:diffConstant>
              <moose:motorConstant>0.0</moose:motorConstant>
            </moose:ModelAnnotation>
          </UnsupportedAnnotation>
        </ListOfUnsupportedAnnotations>
      </Metabolite>
      <Metabolite key="Metabolite_135" name="temp_PIP2" simulationType="fixed" compartment="Compartment_0" addNoise="false" particle_numbers="1738138.9594242116">
        <MiriamAnnotation>
          <rdf:RDF xmlns:dcterms="http://purl.org/dc/terms/" xmlns:rdf="http://www.w3.org/1999/02/22-rdf-syntax-ns#">
            <rdf:Description rdf:about="#Metabolite_135">
              <dcterms:created>
                <rdf:Description>
                  <dcterms:W3CDTF>2021-09-23T15:40:24Z</dcterms:W3CDTF>
                </rdf:Description>
              </dcterms:created>
            </rdf:Description>
          </rdf:RDF>
        </MiriamAnnotation>
        <Comment>
          <body xmlns="http://www.w3.org/1999/xhtml">
 	 	This isn't explicitly present in the M_andL model, but is obviously needed. I assume its conc is fixed at 1uM for now, which is a bit high. PLA2 is stim 7x by PIP2 @ 0.5 uM (Leslie and Channon BBA 1045:261(1990) Leslie and Channon say PIP2 is present at 0.1 - 0.2mol% range in membs, which comes to 50 nM. Ref is Majerus et al Cell 37 pp 701-703 1984 Lets use a lower level of 30 nM, same ref....
	 </body>
        </Comment>
        <ListOfUnsupportedAnnotations>
          <UnsupportedAnnotation name="http://www.moose.ncbs.res.in">
            <moose:ModelAnnotation xmlns:moose="http://www.moose.ncbs.res.in">
              <moose:xCord>687.90513834</moose:xCord>
              <moose:yCord>446.374133949</moose:yCord>
              <moose:bgColor>green</moose:bgColor>
              <moose:textColor>19</moose:textColor>
              <moose:diffConstant>0.0</moose:diffConstant>
              <moose:motorConstant>0.0</moose:motorConstant>
            </moose:ModelAnnotation>
          </UnsupportedAnnotation>
        </ListOfUnsupportedAnnotations>
      </Metabolite>
      <Metabolite key="Metabolite_136" name="PIP3" simulationType="reactions" compartment="Compartment_0" addNoise="false" particle_numbers="0.0">
        <MiriamAnnotation>
          <rdf:RDF xmlns:dcterms="http://purl.org/dc/terms/" xmlns:rdf="http://www.w3.org/1999/02/22-rdf-syntax-ns#">
            <rdf:Description rdf:about="#Metabolite_136">
              <dcterms:created>
                <rdf:Description>
                  <dcterms:W3CDTF>2021-09-23T15:40:24Z</dcterms:W3CDTF>
                </rdf:Description>
              </dcterms:created>
            </rdf:Description>
          </rdf:RDF>
        </MiriamAnnotation>
        <ListOfUnsupportedAnnotations>
          <UnsupportedAnnotation name="http://www.moose.ncbs.res.in">
            <moose:ModelAnnotation xmlns:moose="http://www.moose.ncbs.res.in">
              <moose:xCord>720.4743083</moose:xCord>
              <moose:yCord>446.374133949</moose:yCord>
              <moose:bgColor>43</moose:bgColor>
              <moose:textColor>19</moose:textColor>
              <moose:diffConstant>0.0</moose:diffConstant>
              <moose:motorConstant>0.0</moose:motorConstant>
            </moose:ModelAnnotation>
          </UnsupportedAnnotation>
        </ListOfUnsupportedAnnotations>
      </Metabolite>
      <Metabolite key="Metabolite_137" name="PDK1" simulationType="reactions" compartment="Compartment_0" addNoise="false" particle_numbers="695266.5888253073">
        <MiriamAnnotation>
          <rdf:RDF xmlns:dcterms="http://purl.org/dc/terms/" xmlns:rdf="http://www.w3.org/1999/02/22-rdf-syntax-ns#">
            <rdf:Description rdf:about="#Metabolite_137">
              <dcterms:created>
                <rdf:Description>
                  <dcterms:W3CDTF>2021-09-23T15:40:24Z</dcterms:W3CDTF>
                </rdf:Description>
              </dcterms:created>
            </rdf:Description>
          </rdf:RDF>
        </MiriamAnnotation>
        <ListOfUnsupportedAnnotations>
          <UnsupportedAnnotation name="http://www.moose.ncbs.res.in">
            <moose:ModelAnnotation xmlns:moose="http://www.moose.ncbs.res.in">
              <moose:xCord>730.909090909</moose:xCord>
              <moose:yCord>446.374133949</moose:yCord>
              <moose:bgColor>37</moose:bgColor>
              <moose:textColor>19</moose:textColor>
              <moose:diffConstant>0.0</moose:diffConstant>
              <moose:motorConstant>0.0</moose:motorConstant>
            </moose:ModelAnnotation>
          </UnsupportedAnnotation>
        </ListOfUnsupportedAnnotations>
      </Metabolite>
      <Metabolite key="Metabolite_138" name="SHC_p_Grb2_Gab1_PI3K_clx" simulationType="reactions" compartment="Compartment_0" addNoise="false" particle_numbers="0.0">
        <MiriamAnnotation>
          <rdf:RDF xmlns:dcterms="http://purl.org/dc/terms/" xmlns:rdf="http://www.w3.org/1999/02/22-rdf-syntax-ns#">
            <rdf:Description rdf:about="#Metabolite_138">
              <dcterms:created>
                <rdf:Description>
                  <dcterms:W3CDTF>2021-09-23T15:40:24Z</dcterms:W3CDTF>
                </rdf:Description>
              </dcterms:created>
            </rdf:Description>
          </rdf:RDF>
        </MiriamAnnotation>
        <ListOfUnsupportedAnnotations>
          <UnsupportedAnnotation name="http://www.moose.ncbs.res.in">
            <moose:ModelAnnotation xmlns:moose="http://www.moose.ncbs.res.in">
              <moose:xCord>742.134387352</moose:xCord>
              <moose:yCord>446.374133949</moose:yCord>
              <moose:bgColor>brown</moose:bgColor>
              <moose:textColor>19</moose:textColor>
              <moose:diffConstant>0.0</moose:diffConstant>
              <moose:motorConstant>0.0</moose:motorConstant>
            </moose:ModelAnnotation>
          </UnsupportedAnnotation>
        </ListOfUnsupportedAnnotations>
      </Metabolite>
      <Metabolite key="Metabolite_139" name="PI3K" simulationType="reactions" compartment="Compartment_0" addNoise="false" particle_numbers="69524.457870704">
        <MiriamAnnotation>
          <rdf:RDF xmlns:dcterms="http://purl.org/dc/terms/" xmlns:rdf="http://www.w3.org/1999/02/22-rdf-syntax-ns#">
            <rdf:Description rdf:about="#Metabolite_139">
              <dcterms:created>
                <rdf:Description>
                  <dcterms:W3CDTF>2021-09-23T15:40:24Z</dcterms:W3CDTF>
                </rdf:Description>
              </dcterms:created>
            </rdf:Description>
          </rdf:RDF>
        </MiriamAnnotation>
        <ListOfUnsupportedAnnotations>
          <UnsupportedAnnotation name="http://www.moose.ncbs.res.in">
            <moose:ModelAnnotation xmlns:moose="http://www.moose.ncbs.res.in">
              <moose:xCord>752.09486166</moose:xCord>
              <moose:yCord>446.374133949</moose:yCord>
              <moose:bgColor>cyan</moose:bgColor>
              <moose:textColor>19</moose:textColor>
              <moose:diffConstant>0.0</moose:diffConstant>
              <moose:motorConstant>0.0</moose:motorConstant>
            </moose:ModelAnnotation>
          </UnsupportedAnnotation>
        </ListOfUnsupportedAnnotations>
      </Metabolite>
      <Metabolite key="Metabolite_140" name="PI3K_basal" simulationType="reactions" compartment="Compartment_0" addNoise="false" particle_numbers="0.0">
        <MiriamAnnotation>
          <rdf:RDF xmlns:dcterms="http://purl.org/dc/terms/" xmlns:rdf="http://www.w3.org/1999/02/22-rdf-syntax-ns#">
            <rdf:Description rdf:about="#Metabolite_140">
              <dcterms:created>
                <rdf:Description>
                  <dcterms:W3CDTF>2021-09-23T15:40:24Z</dcterms:W3CDTF>
                </rdf:Description>
              </dcterms:created>
            </rdf:Description>
          </rdf:RDF>
        </MiriamAnnotation>
        <ListOfUnsupportedAnnotations>
          <UnsupportedAnnotation name="http://www.moose.ncbs.res.in">
            <moose:ModelAnnotation xmlns:moose="http://www.moose.ncbs.res.in">
              <moose:xCord>763.636363636</moose:xCord>
              <moose:yCord>446.374133949</moose:yCord>
              <moose:bgColor>10</moose:bgColor>
              <moose:textColor>19</moose:textColor>
              <moose:diffConstant>0.0</moose:diffConstant>
              <moose:motorConstant>0.0</moose:motorConstant>
            </moose:ModelAnnotation>
          </UnsupportedAnnotation>
        </ListOfUnsupportedAnnotations>
      </Metabolite>
      <Metabolite key="Metabolite_141" name="Gab1" simulationType="reactions" compartment="Compartment_0" addNoise="false" particle_numbers="486687.71268367645">
        <MiriamAnnotation>
          <rdf:RDF xmlns:dcterms="http://purl.org/dc/terms/" xmlns:rdf="http://www.w3.org/1999/02/22-rdf-syntax-ns#">
            <rdf:Description rdf:about="#Metabolite_141">
              <dcterms:created>
                <rdf:Description>
                  <dcterms:W3CDTF>2021-09-23T15:40:24Z</dcterms:W3CDTF>
                </rdf:Description>
              </dcterms:created>
            </rdf:Description>
          </rdf:RDF>
        </MiriamAnnotation>
        <ListOfUnsupportedAnnotations>
          <UnsupportedAnnotation name="http://www.moose.ncbs.res.in">
            <moose:ModelAnnotation xmlns:moose="http://www.moose.ncbs.res.in">
              <moose:xCord>773.913043478</moose:xCord>
              <moose:yCord>446.374133949</moose:yCord>
              <moose:bgColor>44</moose:bgColor>
              <moose:textColor>19</moose:textColor>
              <moose:diffConstant>0.0</moose:diffConstant>
              <moose:motorConstant>0.0</moose:motorConstant>
            </moose:ModelAnnotation>
          </UnsupportedAnnotation>
        </ListOfUnsupportedAnnotations>
      </Metabolite>
      <Metabolite key="Metabolite_142" name="SHC_p_Grb2_Gab1_clx" simulationType="reactions" compartment="Compartment_0" addNoise="false" particle_numbers="0.0">
        <MiriamAnnotation>
          <rdf:RDF xmlns:dcterms="http://purl.org/dc/terms/" xmlns:rdf="http://www.w3.org/1999/02/22-rdf-syntax-ns#">
            <rdf:Description rdf:about="#Metabolite_142">
              <dcterms:created>
                <rdf:Description>
                  <dcterms:W3CDTF>2021-09-23T15:40:24Z</dcterms:W3CDTF>
                </rdf:Description>
              </dcterms:created>
            </rdf:Description>
          </rdf:RDF>
        </MiriamAnnotation>
        <ListOfUnsupportedAnnotations>
          <UnsupportedAnnotation name="http://www.moose.ncbs.res.in">
            <moose:ModelAnnotation xmlns:moose="http://www.moose.ncbs.res.in">
              <moose:xCord>724.268774704</moose:xCord>
              <moose:yCord>561.478060046</moose:yCord>
              <moose:bgColor>50</moose:bgColor>
              <moose:textColor>19</moose:textColor>
              <moose:diffConstant>0.0</moose:diffConstant>
              <moose:motorConstant>0.0</moose:motorConstant>
            </moose:ModelAnnotation>
          </UnsupportedAnnotation>
        </ListOfUnsupportedAnnotations>
      </Metabolite>
      <Metabolite key="Metabolite_143" name="PTEN" simulationType="reactions" compartment="Compartment_0" addNoise="false" particle_numbers="187724.29004716198">
        <MiriamAnnotation>
          <rdf:RDF xmlns:dcterms="http://purl.org/dc/terms/" xmlns:rdf="http://www.w3.org/1999/02/22-rdf-syntax-ns#">
            <rdf:Description rdf:about="#Metabolite_143">
              <dcterms:created>
                <rdf:Description>
                  <dcterms:W3CDTF>2021-09-23T15:40:24Z</dcterms:W3CDTF>
                </rdf:Description>
              </dcterms:created>
            </rdf:Description>
          </rdf:RDF>
        </MiriamAnnotation>
        <ListOfUnsupportedAnnotations>
          <UnsupportedAnnotation name="http://www.moose.ncbs.res.in">
            <moose:ModelAnnotation xmlns:moose="http://www.moose.ncbs.res.in">
              <moose:xCord>735.494071146</moose:xCord>
              <moose:yCord>561.478060046</moose:yCord>
              <moose:bgColor>37</moose:bgColor>
              <moose:textColor>19</moose:textColor>
              <moose:diffConstant>0.0</moose:diffConstant>
              <moose:motorConstant>0.0</moose:motorConstant>
            </moose:ModelAnnotation>
          </UnsupportedAnnotation>
        </ListOfUnsupportedAnnotations>
      </Metabolite>
      <Metabolite key="Metabolite_144" name="Ras_GTP_PI3K" simulationType="reactions" compartment="Compartment_0" addNoise="false" particle_numbers="0.0">
        <MiriamAnnotation>
          <rdf:RDF xmlns:dcterms="http://purl.org/dc/terms/" xmlns:rdf="http://www.w3.org/1999/02/22-rdf-syntax-ns#">
            <rdf:Description rdf:about="#Metabolite_144">
              <dcterms:created>
                <rdf:Description>
                  <dcterms:W3CDTF>2021-09-23T15:40:24Z</dcterms:W3CDTF>
                </rdf:Description>
              </dcterms:created>
            </rdf:Description>
          </rdf:RDF>
        </MiriamAnnotation>
        <ListOfUnsupportedAnnotations>
          <UnsupportedAnnotation name="http://www.moose.ncbs.res.in">
            <moose:ModelAnnotation xmlns:moose="http://www.moose.ncbs.res.in">
              <moose:xCord>762.687747036</moose:xCord>
              <moose:yCord>561.478060046</moose:yCord>
              <moose:bgColor>31</moose:bgColor>
              <moose:textColor>19</moose:textColor>
              <moose:diffConstant>0.0</moose:diffConstant>
              <moose:motorConstant>0.0</moose:motorConstant>
            </moose:ModelAnnotation>
          </UnsupportedAnnotation>
        </ListOfUnsupportedAnnotations>
      </Metabolite>
      <Metabolite key="Metabolite_145" name="PIP3_AKT" simulationType="reactions" compartment="Compartment_0" addNoise="false" particle_numbers="0.0">
        <MiriamAnnotation>
          <rdf:RDF xmlns:dcterms="http://purl.org/dc/terms/" xmlns:rdf="http://www.w3.org/1999/02/22-rdf-syntax-ns#">
            <rdf:Description rdf:about="#Metabolite_145">
              <dcterms:created>
                <rdf:Description>
                  <dcterms:W3CDTF>2021-09-23T15:40:24Z</dcterms:W3CDTF>
                </rdf:Description>
              </dcterms:created>
            </rdf:Description>
          </rdf:RDF>
        </MiriamAnnotation>
        <ListOfUnsupportedAnnotations>
          <UnsupportedAnnotation name="http://www.moose.ncbs.res.in">
            <moose:ModelAnnotation xmlns:moose="http://www.moose.ncbs.res.in">
              <moose:xCord>465.928853755</moose:xCord>
              <moose:yCord>449.145496536</moose:yCord>
              <moose:bgColor>53</moose:bgColor>
              <moose:textColor>20</moose:textColor>
              <moose:diffConstant>0.0</moose:diffConstant>
              <moose:motorConstant>0.0</moose:motorConstant>
            </moose:ModelAnnotation>
          </UnsupportedAnnotation>
        </ListOfUnsupportedAnnotations>
      </Metabolite>
      <Metabolite key="Metabolite_146" name="PIP3_PDK1" simulationType="reactions" compartment="Compartment_0" addNoise="false" particle_numbers="0.0">
        <MiriamAnnotation>
          <rdf:RDF xmlns:dcterms="http://purl.org/dc/terms/" xmlns:rdf="http://www.w3.org/1999/02/22-rdf-syntax-ns#">
            <rdf:Description rdf:about="#Metabolite_146">
              <dcterms:created>
                <rdf:Description>
                  <dcterms:W3CDTF>2021-09-23T15:40:24Z</dcterms:W3CDTF>
                </rdf:Description>
              </dcterms:created>
            </rdf:Description>
          </rdf:RDF>
        </MiriamAnnotation>
        <ListOfUnsupportedAnnotations>
          <UnsupportedAnnotation name="http://www.moose.ncbs.res.in">
            <moose:ModelAnnotation xmlns:moose="http://www.moose.ncbs.res.in">
              <moose:xCord>476.205533597</moose:xCord>
              <moose:yCord>449.145496536</moose:yCord>
              <moose:bgColor>9</moose:bgColor>
              <moose:textColor>20</moose:textColor>
              <moose:diffConstant>0.0</moose:diffConstant>
              <moose:motorConstant>0.0</moose:motorConstant>
            </moose:ModelAnnotation>
          </UnsupportedAnnotation>
        </ListOfUnsupportedAnnotations>
      </Metabolite>
      <Metabolite key="Metabolite_147" name="PIP3_PDK2" simulationType="reactions" compartment="Compartment_0" addNoise="false" particle_numbers="2085.788761426313">
        <MiriamAnnotation>
          <rdf:RDF xmlns:dcterms="http://purl.org/dc/terms/" xmlns:rdf="http://www.w3.org/1999/02/22-rdf-syntax-ns#">
            <rdf:Description rdf:about="#Metabolite_147">
              <dcterms:created>
                <rdf:Description>
                  <dcterms:W3CDTF>2021-09-23T15:40:24Z</dcterms:W3CDTF>
                </rdf:Description>
              </dcterms:created>
            </rdf:Description>
          </rdf:RDF>
        </MiriamAnnotation>
        <ListOfUnsupportedAnnotations>
          <UnsupportedAnnotation name="http://www.moose.ncbs.res.in">
            <moose:ModelAnnotation xmlns:moose="http://www.moose.ncbs.res.in">
              <moose:xCord>487.43083004</moose:xCord>
              <moose:yCord>449.145496536</moose:yCord>
              <moose:bgColor>39</moose:bgColor>
              <moose:textColor>20</moose:textColor>
              <moose:diffConstant>0.0</moose:diffConstant>
              <moose:motorConstant>0.0</moose:motorConstant>
            </moose:ModelAnnotation>
          </UnsupportedAnnotation>
        </ListOfUnsupportedAnnotations>
      </Metabolite>
      <Metabolite key="Metabolite_148" name="PIP3_AKT_thr308" simulationType="reactions" compartment="Compartment_0" addNoise="false" particle_numbers="0.0">
        <MiriamAnnotation>
          <rdf:RDF xmlns:dcterms="http://purl.org/dc/terms/" xmlns:rdf="http://www.w3.org/1999/02/22-rdf-syntax-ns#">
            <rdf:Description rdf:about="#Metabolite_148">
              <dcterms:created>
                <rdf:Description>
                  <dcterms:W3CDTF>2021-09-23T15:40:24Z</dcterms:W3CDTF>
                </rdf:Description>
              </dcterms:created>
            </rdf:Description>
          </rdf:RDF>
        </MiriamAnnotation>
        <ListOfUnsupportedAnnotations>
          <UnsupportedAnnotation name="http://www.moose.ncbs.res.in">
            <moose:ModelAnnotation xmlns:moose="http://www.moose.ncbs.res.in">
              <moose:xCord>497.549407115</moose:xCord>
              <moose:yCord>449.145496536</moose:yCord>
              <moose:bgColor>60</moose:bgColor>
              <moose:textColor>20</moose:textColor>
              <moose:diffConstant>0.0</moose:diffConstant>
              <moose:motorConstant>0.0</moose:motorConstant>
            </moose:ModelAnnotation>
          </UnsupportedAnnotation>
        </ListOfUnsupportedAnnotations>
      </Metabolite>
      <Metabolite key="Metabolite_149" name="PIP3_AKT_t308_s473" simulationType="reactions" compartment="Compartment_0" addNoise="false" particle_numbers="0.0">
        <MiriamAnnotation>
          <rdf:RDF xmlns:dcterms="http://purl.org/dc/terms/" xmlns:rdf="http://www.w3.org/1999/02/22-rdf-syntax-ns#">
            <rdf:Description rdf:about="#Metabolite_149">
              <dcterms:created>
                <rdf:Description>
                  <dcterms:W3CDTF>2021-09-23T15:40:24Z</dcterms:W3CDTF>
                </rdf:Description>
              </dcterms:created>
            </rdf:Description>
          </rdf:RDF>
        </MiriamAnnotation>
        <Comment>
          <body xmlns="http://www.w3.org/1999/xhtml">
 	 	aaa
	 </body>
        </Comment>
        <ListOfUnsupportedAnnotations>
          <UnsupportedAnnotation name="http://www.moose.ncbs.res.in">
            <moose:ModelAnnotation xmlns:moose="http://www.moose.ncbs.res.in">
              <moose:xCord>508.932806324</moose:xCord>
              <moose:yCord>449.145496536</moose:yCord>
              <moose:bgColor>25</moose:bgColor>
              <moose:textColor>20</moose:textColor>
              <moose:diffConstant>0.0</moose:diffConstant>
              <moose:motorConstant>0.0</moose:motorConstant>
            </moose:ModelAnnotation>
          </UnsupportedAnnotation>
        </ListOfUnsupportedAnnotations>
      </Metabolite>
      <Metabolite key="Metabolite_150" name="AKT" simulationType="reactions" compartment="Compartment_0" addNoise="false" particle_numbers="139048.91574221101">
        <MiriamAnnotation>
          <rdf:RDF xmlns:dcterms="http://purl.org/dc/terms/" xmlns:rdf="http://www.w3.org/1999/02/22-rdf-syntax-ns#">
            <rdf:Description rdf:about="#Metabolite_150">
              <dcterms:created>
                <rdf:Description>
                  <dcterms:W3CDTF>2021-09-23T15:40:24Z</dcterms:W3CDTF>
                </rdf:Description>
              </dcterms:created>
            </rdf:Description>
          </rdf:RDF>
        </MiriamAnnotation>
        <ListOfUnsupportedAnnotations>
          <UnsupportedAnnotation name="http://www.moose.ncbs.res.in">
            <moose:ModelAnnotation xmlns:moose="http://www.moose.ncbs.res.in">
              <moose:xCord>525.533596838</moose:xCord>
              <moose:yCord>449.145496536</moose:yCord>
              <moose:bgColor>4</moose:bgColor>
              <moose:textColor>20</moose:textColor>
              <moose:diffConstant>0.0</moose:diffConstant>
              <moose:motorConstant>0.0</moose:motorConstant>
            </moose:ModelAnnotation>
          </UnsupportedAnnotation>
        </ListOfUnsupportedAnnotations>
      </Metabolite>
      <Metabolite key="Metabolite_151" name="Int_BDNF_TrKB2_p_clx" simulationType="reactions" compartment="Compartment_0" addNoise="false" particle_numbers="173813.89594242114">
        <MiriamAnnotation>
          <rdf:RDF xmlns:dcterms="http://purl.org/dc/terms/" xmlns:rdf="http://www.w3.org/1999/02/22-rdf-syntax-ns#">
            <rdf:Description rdf:about="#Metabolite_151">
              <dcterms:created>
                <rdf:Description>
                  <dcterms:W3CDTF>2021-09-23T15:40:24Z</dcterms:W3CDTF>
                </rdf:Description>
              </dcterms:created>
            </rdf:Description>
          </rdf:RDF>
        </MiriamAnnotation>
        <ListOfUnsupportedAnnotations>
          <UnsupportedAnnotation name="http://www.moose.ncbs.res.in">
            <moose:ModelAnnotation xmlns:moose="http://www.moose.ncbs.res.in">
              <moose:xCord>0.0</moose:xCord>
              <moose:yCord>664.203233256</moose:yCord>
              <moose:bgColor>yellow</moose:bgColor>
              <moose:textColor>21</moose:textColor>
              <moose:diffConstant>0.0</moose:diffConstant>
              <moose:motorConstant>0.0</moose:motorConstant>
            </moose:ModelAnnotation>
          </UnsupportedAnnotation>
        </ListOfUnsupportedAnnotations>
      </Metabolite>
      <Metabolite key="Metabolite_152" name="TrKB" simulationType="reactions" compartment="Compartment_0" addNoise="false" particle_numbers="173802.89088278756">
        <MiriamAnnotation>
          <rdf:RDF xmlns:dcterms="http://purl.org/dc/terms/" xmlns:rdf="http://www.w3.org/1999/02/22-rdf-syntax-ns#">
            <rdf:Description rdf:about="#Metabolite_152">
              <dcterms:created>
                <rdf:Description>
                  <dcterms:W3CDTF>2021-09-23T15:40:24Z</dcterms:W3CDTF>
                </rdf:Description>
              </dcterms:created>
            </rdf:Description>
          </rdf:RDF>
        </MiriamAnnotation>
        <ListOfUnsupportedAnnotations>
          <UnsupportedAnnotation name="http://www.moose.ncbs.res.in">
            <moose:ModelAnnotation xmlns:moose="http://www.moose.ncbs.res.in">
              <moose:xCord>11.0671936759</moose:xCord>
              <moose:yCord>664.203233256</moose:yCord>
              <moose:bgColor>3</moose:bgColor>
              <moose:textColor>21</moose:textColor>
              <moose:diffConstant>0.0</moose:diffConstant>
              <moose:motorConstant>0.0</moose:motorConstant>
            </moose:ModelAnnotation>
          </UnsupportedAnnotation>
        </ListOfUnsupportedAnnotations>
      </Metabolite>
      <Metabolite key="Metabolite_153" name="BDNF_TrKB2_clx" simulationType="reactions" compartment="Compartment_0" addNoise="false" particle_numbers="0.0">
        <MiriamAnnotation>
          <rdf:RDF xmlns:dcterms="http://purl.org/dc/terms/" xmlns:rdf="http://www.w3.org/1999/02/22-rdf-syntax-ns#">
            <rdf:Description rdf:about="#Metabolite_153">
              <dcterms:created>
                <rdf:Description>
                  <dcterms:W3CDTF>2021-09-23T15:40:24Z</dcterms:W3CDTF>
                </rdf:Description>
              </dcterms:created>
            </rdf:Description>
          </rdf:RDF>
        </MiriamAnnotation>
        <ListOfUnsupportedAnnotations>
          <UnsupportedAnnotation name="http://www.moose.ncbs.res.in">
            <moose:ModelAnnotation xmlns:moose="http://www.moose.ncbs.res.in">
              <moose:xCord>21.3438735178</moose:xCord>
              <moose:yCord>664.203233256</moose:yCord>
              <moose:bgColor>38</moose:bgColor>
              <moose:textColor>21</moose:textColor>
              <moose:diffConstant>0.0</moose:diffConstant>
              <moose:motorConstant>0.0</moose:motorConstant>
            </moose:ModelAnnotation>
          </UnsupportedAnnotation>
        </ListOfUnsupportedAnnotations>
      </Metabolite>
      <Metabolite key="Metabolite_154" name="BDNF_TrKB_clx" simulationType="reactions" compartment="Compartment_0" addNoise="false" particle_numbers="0.0">
        <MiriamAnnotation>
          <rdf:RDF xmlns:dcterms="http://purl.org/dc/terms/" xmlns:rdf="http://www.w3.org/1999/02/22-rdf-syntax-ns#">
            <rdf:Description rdf:about="#Metabolite_154">
              <dcterms:created>
                <rdf:Description>
                  <dcterms:W3CDTF>2021-09-23T15:40:24Z</dcterms:W3CDTF>
                </rdf:Description>
              </dcterms:created>
            </rdf:Description>
          </rdf:RDF>
        </MiriamAnnotation>
        <ListOfUnsupportedAnnotations>
          <UnsupportedAnnotation name="http://www.moose.ncbs.res.in">
            <moose:ModelAnnotation xmlns:moose="http://www.moose.ncbs.res.in">
              <moose:xCord>32.4110671937</moose:xCord>
              <moose:yCord>664.203233256</moose:yCord>
              <moose:bgColor>45</moose:bgColor>
              <moose:textColor>21</moose:textColor>
              <moose:diffConstant>0.0</moose:diffConstant>
              <moose:motorConstant>0.0</moose:motorConstant>
            </moose:ModelAnnotation>
          </UnsupportedAnnotation>
        </ListOfUnsupportedAnnotations>
      </Metabolite>
      <Metabolite key="Metabolite_155" name="BDNF_TrKB2_p_clx" simulationType="reactions" compartment="Compartment_0" addNoise="false" particle_numbers="0.0">
        <MiriamAnnotation>
          <rdf:RDF xmlns:dcterms="http://purl.org/dc/terms/" xmlns:rdf="http://www.w3.org/1999/02/22-rdf-syntax-ns#">
            <rdf:Description rdf:about="#Metabolite_155">
              <dcterms:created>
                <rdf:Description>
                  <dcterms:W3CDTF>2021-09-23T15:40:24Z</dcterms:W3CDTF>
                </rdf:Description>
              </dcterms:created>
            </rdf:Description>
          </rdf:RDF>
        </MiriamAnnotation>
        <ListOfUnsupportedAnnotations>
          <UnsupportedAnnotation name="http://www.moose.ncbs.res.in">
            <moose:ModelAnnotation xmlns:moose="http://www.moose.ncbs.res.in">
              <moose:xCord>42.6877470356</moose:xCord>
              <moose:yCord>664.203233256</moose:yCord>
              <moose:bgColor>red</moose:bgColor>
              <moose:textColor>21</moose:textColor>
              <moose:diffConstant>0.0</moose:diffConstant>
              <moose:motorConstant>0.0</moose:motorConstant>
            </moose:ModelAnnotation>
          </UnsupportedAnnotation>
        </ListOfUnsupportedAnnotations>
      </Metabolite>
      <Metabolite key="Metabolite_156" name="Rheb_GTP" simulationType="reactions" compartment="Compartment_0" addNoise="false" particle_numbers="695266.5888253073">
        <MiriamAnnotation>
          <rdf:RDF xmlns:dcterms="http://purl.org/dc/terms/" xmlns:rdf="http://www.w3.org/1999/02/22-rdf-syntax-ns#">
            <rdf:Description rdf:about="#Metabolite_156">
              <dcterms:created>
                <rdf:Description>
                  <dcterms:W3CDTF>2021-09-23T15:40:24Z</dcterms:W3CDTF>
                </rdf:Description>
              </dcterms:created>
            </rdf:Description>
          </rdf:RDF>
        </MiriamAnnotation>
        <ListOfUnsupportedAnnotations>
          <UnsupportedAnnotation name="http://www.moose.ncbs.res.in">
            <moose:ModelAnnotation xmlns:moose="http://www.moose.ncbs.res.in">
              <moose:xCord>194.782608696</moose:xCord>
              <moose:yCord>657.551963048</moose:yCord>
              <moose:bgColor>28</moose:bgColor>
              <moose:textColor>22</moose:textColor>
              <moose:diffConstant>0.0</moose:diffConstant>
              <moose:motorConstant>0.0</moose:motorConstant>
            </moose:ModelAnnotation>
          </UnsupportedAnnotation>
        </ListOfUnsupportedAnnotations>
      </Metabolite>
      <Metabolite key="Metabolite_157" name="Rheb_GDP" simulationType="reactions" compartment="Compartment_0" addNoise="false" particle_numbers="0.0">
        <MiriamAnnotation>
          <rdf:RDF xmlns:dcterms="http://purl.org/dc/terms/" xmlns:rdf="http://www.w3.org/1999/02/22-rdf-syntax-ns#">
            <rdf:Description rdf:about="#Metabolite_157">
              <dcterms:created>
                <rdf:Description>
                  <dcterms:W3CDTF>2021-09-23T15:40:24Z</dcterms:W3CDTF>
                </rdf:Description>
              </dcterms:created>
            </rdf:Description>
          </rdf:RDF>
        </MiriamAnnotation>
        <ListOfUnsupportedAnnotations>
          <UnsupportedAnnotation name="http://www.moose.ncbs.res.in">
            <moose:ModelAnnotation xmlns:moose="http://www.moose.ncbs.res.in">
              <moose:xCord>206.007905138</moose:xCord>
              <moose:yCord>657.551963048</moose:yCord>
              <moose:bgColor>39</moose:bgColor>
              <moose:textColor>22</moose:textColor>
              <moose:diffConstant>0.0</moose:diffConstant>
              <moose:motorConstant>0.0</moose:motorConstant>
            </moose:ModelAnnotation>
          </UnsupportedAnnotation>
        </ListOfUnsupportedAnnotations>
      </Metabolite>
      <Metabolite key="Metabolite_158" name="TOR_clx" simulationType="reactions" compartment="Compartment_0" addNoise="false" particle_numbers="417157.7522802444">
        <MiriamAnnotation>
          <rdf:RDF xmlns:dcterms="http://purl.org/dc/terms/" xmlns:rdf="http://www.w3.org/1999/02/22-rdf-syntax-ns#">
            <rdf:Description rdf:about="#Metabolite_158">
              <dcterms:created>
                <rdf:Description>
                  <dcterms:W3CDTF>2021-09-23T15:40:24Z</dcterms:W3CDTF>
                </rdf:Description>
              </dcterms:created>
            </rdf:Description>
          </rdf:RDF>
        </MiriamAnnotation>
        <ListOfUnsupportedAnnotations>
          <UnsupportedAnnotation name="http://www.moose.ncbs.res.in">
            <moose:ModelAnnotation xmlns:moose="http://www.moose.ncbs.res.in">
              <moose:xCord>217.233201581</moose:xCord>
              <moose:yCord>657.551963048</moose:yCord>
              <moose:bgColor>25</moose:bgColor>
              <moose:textColor>22</moose:textColor>
              <moose:diffConstant>0.0</moose:diffConstant>
              <moose:motorConstant>0.0</moose:motorConstant>
            </moose:ModelAnnotation>
          </UnsupportedAnnotation>
        </ListOfUnsupportedAnnotations>
      </Metabolite>
      <Metabolite key="Metabolite_159" name="TOR_Rheb_GTP_clx" simulationType="reactions" compartment="Compartment_0" addNoise="false" particle_numbers="0.0">
        <MiriamAnnotation>
          <rdf:RDF xmlns:dcterms="http://purl.org/dc/terms/" xmlns:rdf="http://www.w3.org/1999/02/22-rdf-syntax-ns#">
            <rdf:Description rdf:about="#Metabolite_159">
              <dcterms:created>
                <rdf:Description>
                  <dcterms:W3CDTF>2021-09-23T15:40:24Z</dcterms:W3CDTF>
                </rdf:Description>
              </dcterms:created>
            </rdf:Description>
          </rdf:RDF>
        </MiriamAnnotation>
        <ListOfUnsupportedAnnotations>
          <UnsupportedAnnotation name="http://www.moose.ncbs.res.in">
            <moose:ModelAnnotation xmlns:moose="http://www.moose.ncbs.res.in">
              <moose:xCord>227.509881423</moose:xCord>
              <moose:yCord>657.551963048</moose:yCord>
              <moose:bgColor>44</moose:bgColor>
              <moose:textColor>22</moose:textColor>
              <moose:diffConstant>0.0</moose:diffConstant>
              <moose:motorConstant>0.0</moose:motorConstant>
            </moose:ModelAnnotation>
          </UnsupportedAnnotation>
        </ListOfUnsupportedAnnotations>
      </Metabolite>
      <Metabolite key="Metabolite_160" name="S6K_p" simulationType="reactions" compartment="Compartment_0" addNoise="false" particle_numbers="0.0">
        <MiriamAnnotation>
          <rdf:RDF xmlns:dcterms="http://purl.org/dc/terms/" xmlns:rdf="http://www.w3.org/1999/02/22-rdf-syntax-ns#">
            <rdf:Description rdf:about="#Metabolite_160">
              <dcterms:created>
                <rdf:Description>
                  <dcterms:W3CDTF>2021-09-23T15:40:24Z</dcterms:W3CDTF>
                </rdf:Description>
              </dcterms:created>
            </rdf:Description>
          </rdf:RDF>
        </MiriamAnnotation>
        <ListOfUnsupportedAnnotations>
          <UnsupportedAnnotation name="http://www.moose.ncbs.res.in">
            <moose:ModelAnnotation xmlns:moose="http://www.moose.ncbs.res.in">
              <moose:xCord>341.501976285</moose:xCord>
              <moose:yCord>665.311778291</moose:yCord>
              <moose:bgColor>46</moose:bgColor>
              <moose:textColor>23</moose:textColor>
              <moose:diffConstant>0.0</moose:diffConstant>
              <moose:motorConstant>0.0</moose:motorConstant>
            </moose:ModelAnnotation>
          </UnsupportedAnnotation>
        </ListOfUnsupportedAnnotations>
      </Metabolite>
      <Metabolite key="Metabolite_161" name="S6K" simulationType="reactions" compartment="Compartment_0" addNoise="false" particle_numbers="869091.4898253535">
        <MiriamAnnotation>
          <rdf:RDF xmlns:dcterms="http://purl.org/dc/terms/" xmlns:rdf="http://www.w3.org/1999/02/22-rdf-syntax-ns#">
            <rdf:Description rdf:about="#Metabolite_161">
              <dcterms:created>
                <rdf:Description>
                  <dcterms:W3CDTF>2021-09-23T15:40:24Z</dcterms:W3CDTF>
                </rdf:Description>
              </dcterms:created>
            </rdf:Description>
          </rdf:RDF>
        </MiriamAnnotation>
        <ListOfUnsupportedAnnotations>
          <UnsupportedAnnotation name="http://www.moose.ncbs.res.in">
            <moose:ModelAnnotation xmlns:moose="http://www.moose.ncbs.res.in">
              <moose:xCord>351.778656126</moose:xCord>
              <moose:yCord>665.311778291</moose:yCord>
              <moose:bgColor>Pink</moose:bgColor>
              <moose:textColor>23</moose:textColor>
              <moose:diffConstant>0.0</moose:diffConstant>
              <moose:motorConstant>0.0</moose:motorConstant>
            </moose:ModelAnnotation>
          </UnsupportedAnnotation>
        </ListOfUnsupportedAnnotations>
      </Metabolite>
      <Metabolite key="Metabolite_162" name="S6K_thr_412" simulationType="reactions" compartment="Compartment_0" addNoise="false" particle_numbers="0.0">
        <MiriamAnnotation>
          <rdf:RDF xmlns:dcterms="http://purl.org/dc/terms/" xmlns:rdf="http://www.w3.org/1999/02/22-rdf-syntax-ns#">
            <rdf:Description rdf:about="#Metabolite_162">
              <dcterms:created>
                <rdf:Description>
                  <dcterms:W3CDTF>2021-09-23T15:40:24Z</dcterms:W3CDTF>
                </rdf:Description>
              </dcterms:created>
            </rdf:Description>
          </rdf:RDF>
        </MiriamAnnotation>
        <ListOfUnsupportedAnnotations>
          <UnsupportedAnnotation name="http://www.moose.ncbs.res.in">
            <moose:ModelAnnotation xmlns:moose="http://www.moose.ncbs.res.in">
              <moose:xCord>363.003952569</moose:xCord>
              <moose:yCord>665.311778291</moose:yCord>
              <moose:bgColor>48</moose:bgColor>
              <moose:textColor>23</moose:textColor>
              <moose:diffConstant>0.0</moose:diffConstant>
              <moose:motorConstant>0.0</moose:motorConstant>
            </moose:ModelAnnotation>
          </UnsupportedAnnotation>
        </ListOfUnsupportedAnnotations>
      </Metabolite>
      <Metabolite key="Metabolite_163" name="S6K_thr_252" simulationType="reactions" compartment="Compartment_0" addNoise="false" particle_numbers="0.0">
        <MiriamAnnotation>
          <rdf:RDF xmlns:dcterms="http://purl.org/dc/terms/" xmlns:rdf="http://www.w3.org/1999/02/22-rdf-syntax-ns#">
            <rdf:Description rdf:about="#Metabolite_163">
              <dcterms:created>
                <rdf:Description>
                  <dcterms:W3CDTF>2021-09-23T15:40:24Z</dcterms:W3CDTF>
                </rdf:Description>
              </dcterms:created>
            </rdf:Description>
          </rdf:RDF>
        </MiriamAnnotation>
        <ListOfUnsupportedAnnotations>
          <UnsupportedAnnotation name="http://www.moose.ncbs.res.in">
            <moose:ModelAnnotation xmlns:moose="http://www.moose.ncbs.res.in">
              <moose:xCord>373.280632411</moose:xCord>
              <moose:yCord>665.311778291</moose:yCord>
              <moose:bgColor>6</moose:bgColor>
              <moose:textColor>23</moose:textColor>
              <moose:diffConstant>0.0</moose:diffConstant>
              <moose:motorConstant>0.0</moose:motorConstant>
            </moose:ModelAnnotation>
          </UnsupportedAnnotation>
        </ListOfUnsupportedAnnotations>
      </Metabolite>
      <Metabolite key="Metabolite_164" name="S6K_basal" simulationType="reactions" compartment="Compartment_0" addNoise="false" particle_numbers="695.2665888253074">
        <MiriamAnnotation>
          <rdf:RDF xmlns:dcterms="http://purl.org/dc/terms/" xmlns:rdf="http://www.w3.org/1999/02/22-rdf-syntax-ns#">
            <rdf:Description rdf:about="#Metabolite_164">
              <dcterms:created>
                <rdf:Description>
                  <dcterms:W3CDTF>2021-09-23T15:40:24Z</dcterms:W3CDTF>
                </rdf:Description>
              </dcterms:created>
            </rdf:Description>
          </rdf:RDF>
        </MiriamAnnotation>
        <ListOfUnsupportedAnnotations>
          <UnsupportedAnnotation name="http://www.moose.ncbs.res.in">
            <moose:ModelAnnotation xmlns:moose="http://www.moose.ncbs.res.in">
              <moose:xCord>384.505928854</moose:xCord>
              <moose:yCord>665.311778291</moose:yCord>
              <moose:bgColor>45</moose:bgColor>
              <moose:textColor>23</moose:textColor>
              <moose:diffConstant>0.0</moose:diffConstant>
              <moose:motorConstant>0.0</moose:motorConstant>
            </moose:ModelAnnotation>
          </UnsupportedAnnotation>
        </ListOfUnsupportedAnnotations>
      </Metabolite>
      <Metabolite key="Metabolite_165" name="_4E_BP" simulationType="reactions" compartment="Compartment_0" addNoise="false" particle_numbers="0.0">
        <MiriamAnnotation>
          <rdf:RDF xmlns:dcterms="http://purl.org/dc/terms/" xmlns:rdf="http://www.w3.org/1999/02/22-rdf-syntax-ns#">
            <rdf:Description rdf:about="#Metabolite_165">
              <dcterms:created>
                <rdf:Description>
                  <dcterms:W3CDTF>2021-09-23T15:40:24Z</dcterms:W3CDTF>
                </rdf:Description>
              </dcterms:created>
            </rdf:Description>
          </rdf:RDF>
        </MiriamAnnotation>
        <ListOfUnsupportedAnnotations>
          <UnsupportedAnnotation name="http://www.moose.ncbs.res.in">
            <moose:ModelAnnotation xmlns:moose="http://www.moose.ncbs.res.in">
              <moose:xCord>457.391304348</moose:xCord>
              <moose:yCord>671.03926097</moose:yCord>
              <moose:bgColor>47</moose:bgColor>
              <moose:textColor>24</moose:textColor>
              <moose:diffConstant>0.0</moose:diffConstant>
              <moose:motorConstant>0.0</moose:motorConstant>
            </moose:ModelAnnotation>
          </UnsupportedAnnotation>
        </ListOfUnsupportedAnnotations>
      </Metabolite>
      <Metabolite key="Metabolite_166" name="_4E_BP_t37_46_s65" simulationType="reactions" compartment="Compartment_0" addNoise="false" particle_numbers="0.0">
        <MiriamAnnotation>
          <rdf:RDF xmlns:dcterms="http://purl.org/dc/terms/" xmlns:rdf="http://www.w3.org/1999/02/22-rdf-syntax-ns#">
            <rdf:Description rdf:about="#Metabolite_166">
              <dcterms:created>
                <rdf:Description>
                  <dcterms:W3CDTF>2021-09-23T15:40:24Z</dcterms:W3CDTF>
                </rdf:Description>
              </dcterms:created>
            </rdf:Description>
          </rdf:RDF>
        </MiriamAnnotation>
        <ListOfUnsupportedAnnotations>
          <UnsupportedAnnotation name="http://www.moose.ncbs.res.in">
            <moose:ModelAnnotation xmlns:moose="http://www.moose.ncbs.res.in">
              <moose:xCord>467.66798419</moose:xCord>
              <moose:yCord>671.03926097</moose:yCord>
              <moose:bgColor>59</moose:bgColor>
              <moose:textColor>24</moose:textColor>
              <moose:diffConstant>0.0</moose:diffConstant>
              <moose:motorConstant>0.0</moose:motorConstant>
            </moose:ModelAnnotation>
          </UnsupportedAnnotation>
        </ListOfUnsupportedAnnotations>
      </Metabolite>
      <Metabolite key="Metabolite_167" name="eIF4E_BP" simulationType="reactions" compartment="Compartment_0" addNoise="false" particle_numbers="139048.91574221101">
        <MiriamAnnotation>
          <rdf:RDF xmlns:dcterms="http://purl.org/dc/terms/" xmlns:rdf="http://www.w3.org/1999/02/22-rdf-syntax-ns#">
            <rdf:Description rdf:about="#Metabolite_167">
              <dcterms:created>
                <rdf:Description>
                  <dcterms:W3CDTF>2021-09-23T15:40:24Z</dcterms:W3CDTF>
                </rdf:Description>
              </dcterms:created>
            </rdf:Description>
          </rdf:RDF>
        </MiriamAnnotation>
        <ListOfUnsupportedAnnotations>
          <UnsupportedAnnotation name="http://www.moose.ncbs.res.in">
            <moose:ModelAnnotation xmlns:moose="http://www.moose.ncbs.res.in">
              <moose:xCord>478.893280632</moose:xCord>
              <moose:yCord>671.03926097</moose:yCord>
              <moose:bgColor>52</moose:bgColor>
              <moose:textColor>24</moose:textColor>
              <moose:diffConstant>0.0</moose:diffConstant>
              <moose:motorConstant>0.0</moose:motorConstant>
            </moose:ModelAnnotation>
          </UnsupportedAnnotation>
        </ListOfUnsupportedAnnotations>
      </Metabolite>
      <Metabolite key="Metabolite_168" name="eIF4E_BP_thr37_46" simulationType="reactions" compartment="Compartment_0" addNoise="false" particle_numbers="0.0">
        <MiriamAnnotation>
          <rdf:RDF xmlns:dcterms="http://purl.org/dc/terms/" xmlns:rdf="http://www.w3.org/1999/02/22-rdf-syntax-ns#">
            <rdf:Description rdf:about="#Metabolite_168">
              <dcterms:created>
                <rdf:Description>
                  <dcterms:W3CDTF>2021-09-23T15:40:24Z</dcterms:W3CDTF>
                </rdf:Description>
              </dcterms:created>
            </rdf:Description>
          </rdf:RDF>
        </MiriamAnnotation>
        <ListOfUnsupportedAnnotations>
          <UnsupportedAnnotation name="http://www.moose.ncbs.res.in">
            <moose:ModelAnnotation xmlns:moose="http://www.moose.ncbs.res.in">
              <moose:xCord>489.011857708</moose:xCord>
              <moose:yCord>671.03926097</moose:yCord>
              <moose:bgColor>56</moose:bgColor>
              <moose:textColor>24</moose:textColor>
              <moose:diffConstant>0.0</moose:diffConstant>
              <moose:motorConstant>0.0</moose:motorConstant>
            </moose:ModelAnnotation>
          </UnsupportedAnnotation>
        </ListOfUnsupportedAnnotations>
      </Metabolite>
      <Metabolite key="Metabolite_169" name="eIF4E_BP_t37_46_s65" simulationType="reactions" compartment="Compartment_0" addNoise="false" particle_numbers="0.0">
        <MiriamAnnotation>
          <rdf:RDF xmlns:dcterms="http://purl.org/dc/terms/" xmlns:rdf="http://www.w3.org/1999/02/22-rdf-syntax-ns#">
            <rdf:Description rdf:about="#Metabolite_169">
              <dcterms:created>
                <rdf:Description>
                  <dcterms:W3CDTF>2021-09-23T15:40:24Z</dcterms:W3CDTF>
                </rdf:Description>
              </dcterms:created>
            </rdf:Description>
          </rdf:RDF>
        </MiriamAnnotation>
        <ListOfUnsupportedAnnotations>
          <UnsupportedAnnotation name="http://www.moose.ncbs.res.in">
            <moose:ModelAnnotation xmlns:moose="http://www.moose.ncbs.res.in">
              <moose:xCord>500.395256917</moose:xCord>
              <moose:yCord>671.03926097</moose:yCord>
              <moose:bgColor>39</moose:bgColor>
              <moose:textColor>24</moose:textColor>
              <moose:diffConstant>0.0</moose:diffConstant>
              <moose:motorConstant>0.0</moose:motorConstant>
            </moose:ModelAnnotation>
          </UnsupportedAnnotation>
        </ListOfUnsupportedAnnotations>
      </Metabolite>
      <Metabolite key="Metabolite_170" name="_4E_BP_t37_46" simulationType="reactions" compartment="Compartment_0" addNoise="false" particle_numbers="0.0">
        <MiriamAnnotation>
          <rdf:RDF xmlns:dcterms="http://purl.org/dc/terms/" xmlns:rdf="http://www.w3.org/1999/02/22-rdf-syntax-ns#">
            <rdf:Description rdf:about="#Metabolite_170">
              <dcterms:created>
                <rdf:Description>
                  <dcterms:W3CDTF>2021-09-23T15:40:24Z</dcterms:W3CDTF>
                </rdf:Description>
              </dcterms:created>
            </rdf:Description>
          </rdf:RDF>
        </MiriamAnnotation>
        <ListOfUnsupportedAnnotations>
          <UnsupportedAnnotation name="http://www.moose.ncbs.res.in">
            <moose:ModelAnnotation xmlns:moose="http://www.moose.ncbs.res.in">
              <moose:xCord>511.62055336</moose:xCord>
              <moose:yCord>671.03926097</moose:yCord>
              <moose:bgColor>60</moose:bgColor>
              <moose:textColor>24</moose:textColor>
              <moose:diffConstant>0.0</moose:diffConstant>
              <moose:motorConstant>0.0</moose:motorConstant>
            </moose:ModelAnnotation>
          </UnsupportedAnnotation>
        </ListOfUnsupportedAnnotations>
      </Metabolite>
      <Metabolite key="Metabolite_171" name="Q.R" simulationType="reactions" compartment="Compartment_0" addNoise="false" particle_numbers="0.0">
        <MiriamAnnotation>
          <rdf:RDF xmlns:dcterms="http://purl.org/dc/terms/" xmlns:rdf="http://www.w3.org/1999/02/22-rdf-syntax-ns#">
            <rdf:Description rdf:about="#Metabolite_171">
              <dcterms:created>
                <rdf:Description>
                  <dcterms:W3CDTF>2021-09-23T15:40:24Z</dcterms:W3CDTF>
                </rdf:Description>
              </dcterms:created>
            </rdf:Description>
          </rdf:RDF>
        </MiriamAnnotation>
        <Comment>
          <body xmlns="http://www.w3.org/1999/xhtml">
 	 	Q.R= Quaternary complex.Ribosome
	 </body>
        </Comment>
        <ListOfUnsupportedAnnotations>
          <UnsupportedAnnotation name="http://www.moose.ncbs.res.in">
            <moose:ModelAnnotation xmlns:moose="http://www.moose.ncbs.res.in">
              <moose:xCord>619.920948617</moose:xCord>
              <moose:yCord>671.03926097</moose:yCord>
              <moose:bgColor>blue</moose:bgColor>
              <moose:textColor>25</moose:textColor>
              <moose:diffConstant>0.0</moose:diffConstant>
              <moose:motorConstant>0.0</moose:motorConstant>
            </moose:ModelAnnotation>
          </UnsupportedAnnotation>
        </ListOfUnsupportedAnnotations>
      </Metabolite>
      <Metabolite key="Metabolite_172" name="RM" simulationType="reactions" compartment="Compartment_0" addNoise="false" particle_numbers="0.0">
        <MiriamAnnotation>
          <rdf:RDF xmlns:dcterms="http://purl.org/dc/terms/" xmlns:rdf="http://www.w3.org/1999/02/22-rdf-syntax-ns#">
            <rdf:Description rdf:about="#Metabolite_172">
              <dcterms:created>
                <rdf:Description>
                  <dcterms:W3CDTF>2021-09-23T15:40:24Z</dcterms:W3CDTF>
                </rdf:Description>
              </dcterms:created>
            </rdf:Description>
          </rdf:RDF>
        </MiriamAnnotation>
        <ListOfUnsupportedAnnotations>
          <UnsupportedAnnotation name="http://www.moose.ncbs.res.in">
            <moose:ModelAnnotation xmlns:moose="http://www.moose.ncbs.res.in">
              <moose:xCord>630.197628458</moose:xCord>
              <moose:yCord>671.03926097</moose:yCord>
              <moose:bgColor>pink</moose:bgColor>
              <moose:textColor>25</moose:textColor>
              <moose:diffConstant>0.0</moose:diffConstant>
              <moose:motorConstant>0.0</moose:motorConstant>
            </moose:ModelAnnotation>
          </UnsupportedAnnotation>
        </ListOfUnsupportedAnnotations>
      </Metabolite>
      <Metabolite key="Metabolite_173" name="Quaternary_clx" simulationType="reactions" compartment="Compartment_0" addNoise="false" particle_numbers="32677.320578435465">
        <MiriamAnnotation>
          <rdf:RDF xmlns:dcterms="http://purl.org/dc/terms/" xmlns:rdf="http://www.w3.org/1999/02/22-rdf-syntax-ns#">
            <rdf:Description rdf:about="#Metabolite_173">
              <dcterms:created>
                <rdf:Description>
                  <dcterms:W3CDTF>2021-09-23T15:40:24Z</dcterms:W3CDTF>
                </rdf:Description>
              </dcterms:created>
            </rdf:Description>
          </rdf:RDF>
        </MiriamAnnotation>
        <Comment>
          <body xmlns="http://www.w3.org/1999/xhtml">
 	 	Q= Quaternary complex
	 </body>
        </Comment>
        <ListOfUnsupportedAnnotations>
          <UnsupportedAnnotation name="http://www.moose.ncbs.res.in">
            <moose:ModelAnnotation xmlns:moose="http://www.moose.ncbs.res.in">
              <moose:xCord>641.264822134</moose:xCord>
              <moose:yCord>671.03926097</moose:yCord>
              <moose:bgColor>28</moose:bgColor>
              <moose:textColor>25</moose:textColor>
              <moose:diffConstant>0.0</moose:diffConstant>
              <moose:motorConstant>0.0</moose:motorConstant>
            </moose:ModelAnnotation>
          </UnsupportedAnnotation>
        </ListOfUnsupportedAnnotations>
      </Metabolite>
      <Metabolite key="Metabolite_174" name="_43Scomplex" simulationType="reactions" compartment="Compartment_0" addNoise="false" particle_numbers="0.0">
        <MiriamAnnotation>
          <rdf:RDF xmlns:dcterms="http://purl.org/dc/terms/" xmlns:rdf="http://www.w3.org/1999/02/22-rdf-syntax-ns#">
            <rdf:Description rdf:about="#Metabolite_174">
              <dcterms:created>
                <rdf:Description>
                  <dcterms:W3CDTF>2021-09-23T15:40:24Z</dcterms:W3CDTF>
                </rdf:Description>
              </dcterms:created>
            </rdf:Description>
          </rdf:RDF>
        </MiriamAnnotation>
        <Comment>
          <body xmlns="http://www.w3.org/1999/xhtml">
 	 	40S_complex consist of Quaternary complex, mRNA complex, 40S Ribosomes.
	 </body>
        </Comment>
        <ListOfUnsupportedAnnotations>
          <UnsupportedAnnotation name="http://www.moose.ncbs.res.in">
            <moose:ModelAnnotation xmlns:moose="http://www.moose.ncbs.res.in">
              <moose:xCord>652.490118577</moose:xCord>
              <moose:yCord>671.03926097</moose:yCord>
              <moose:bgColor>hotpink</moose:bgColor>
              <moose:textColor>25</moose:textColor>
              <moose:diffConstant>0.0</moose:diffConstant>
              <moose:motorConstant>0.0</moose:motorConstant>
            </moose:ModelAnnotation>
          </UnsupportedAnnotation>
        </ListOfUnsupportedAnnotations>
      </Metabolite>
      <Metabolite key="Metabolite_175" name="AA" simulationType="fixed" compartment="Compartment_0" addNoise="false" particle_numbers="69526.65888263084">
        <MiriamAnnotation>
          <rdf:RDF xmlns:dcterms="http://purl.org/dc/terms/" xmlns:rdf="http://www.w3.org/1999/02/22-rdf-syntax-ns#">
            <rdf:Description rdf:about="#Metabolite_175">
              <dcterms:created>
                <rdf:Description>
                  <dcterms:W3CDTF>2021-09-23T15:40:24Z</dcterms:W3CDTF>
                </rdf:Description>
              </dcterms:created>
            </rdf:Description>
          </rdf:RDF>
        </MiriamAnnotation>
        <ListOfUnsupportedAnnotations>
          <UnsupportedAnnotation name="http://www.moose.ncbs.res.in">
            <moose:ModelAnnotation xmlns:moose="http://www.moose.ncbs.res.in">
              <moose:xCord>734.703557312</moose:xCord>
              <moose:yCord>672.33256351</moose:yCord>
              <moose:bgColor>cyan</moose:bgColor>
              <moose:textColor>26</moose:textColor>
              <moose:diffConstant>0.0</moose:diffConstant>
              <moose:motorConstant>0.0</moose:motorConstant>
            </moose:ModelAnnotation>
          </UnsupportedAnnotation>
        </ListOfUnsupportedAnnotations>
      </Metabolite>
      <Metabolite key="Metabolite_176" name="peptide" simulationType="reactions" compartment="Compartment_0" addNoise="false" particle_numbers="0.0">
        <MiriamAnnotation>
          <rdf:RDF xmlns:dcterms="http://purl.org/dc/terms/" xmlns:rdf="http://www.w3.org/1999/02/22-rdf-syntax-ns#">
            <rdf:Description rdf:about="#Metabolite_176">
              <dcterms:created>
                <rdf:Description>
                  <dcterms:W3CDTF>2021-09-23T15:40:24Z</dcterms:W3CDTF>
                </rdf:Description>
              </dcterms:created>
            </rdf:Description>
          </rdf:RDF>
        </MiriamAnnotation>
        <ListOfUnsupportedAnnotations>
          <UnsupportedAnnotation name="http://www.moose.ncbs.res.in">
            <moose:ModelAnnotation xmlns:moose="http://www.moose.ncbs.res.in">
              <moose:xCord>745.928853755</moose:xCord>
              <moose:yCord>672.33256351</moose:yCord>
              <moose:bgColor>brown</moose:bgColor>
              <moose:textColor>26</moose:textColor>
              <moose:diffConstant>0.0</moose:diffConstant>
              <moose:motorConstant>0.0</moose:motorConstant>
            </moose:ModelAnnotation>
          </UnsupportedAnnotation>
        </ListOfUnsupportedAnnotations>
      </Metabolite>
      <Metabolite key="Metabolite_177" name="degraded_protein" simulationType="reactions" compartment="Compartment_0" addNoise="false" particle_numbers="0.0">
        <MiriamAnnotation>
          <rdf:RDF xmlns:dcterms="http://purl.org/dc/terms/" xmlns:rdf="http://www.w3.org/1999/02/22-rdf-syntax-ns#">
            <rdf:Description rdf:about="#Metabolite_177">
              <dcterms:created>
                <rdf:Description>
                  <dcterms:W3CDTF>2021-09-23T15:40:24Z</dcterms:W3CDTF>
                </rdf:Description>
              </dcterms:created>
            </rdf:Description>
          </rdf:RDF>
        </MiriamAnnotation>
        <ListOfUnsupportedAnnotations>
          <UnsupportedAnnotation name="http://www.moose.ncbs.res.in">
            <moose:ModelAnnotation xmlns:moose="http://www.moose.ncbs.res.in">
              <moose:xCord>756.205533597</moose:xCord>
              <moose:yCord>672.33256351</moose:yCord>
              <moose:bgColor>52</moose:bgColor>
              <moose:textColor>26</moose:textColor>
              <moose:diffConstant>0.0</moose:diffConstant>
              <moose:motorConstant>0.0</moose:motorConstant>
            </moose:ModelAnnotation>
          </UnsupportedAnnotation>
        </ListOfUnsupportedAnnotations>
      </Metabolite>
      <Metabolite key="Metabolite_178" name="protein" simulationType="reactions" compartment="Compartment_0" addNoise="false" particle_numbers="0.0">
        <MiriamAnnotation>
          <rdf:RDF xmlns:dcterms="http://purl.org/dc/terms/" xmlns:rdf="http://www.w3.org/1999/02/22-rdf-syntax-ns#">
            <rdf:Description rdf:about="#Metabolite_178">
              <dcterms:created>
                <rdf:Description>
                  <dcterms:W3CDTF>2021-09-23T15:40:24Z</dcterms:W3CDTF>
                </rdf:Description>
              </dcterms:created>
            </rdf:Description>
          </rdf:RDF>
        </MiriamAnnotation>
        <ListOfUnsupportedAnnotations>
          <UnsupportedAnnotation name="http://www.moose.ncbs.res.in">
            <moose:ModelAnnotation xmlns:moose="http://www.moose.ncbs.res.in">
              <moose:xCord>767.43083004</moose:xCord>
              <moose:yCord>672.33256351</moose:yCord>
              <moose:bgColor>red</moose:bgColor>
              <moose:textColor>26</moose:textColor>
              <moose:diffConstant>0.0</moose:diffConstant>
              <moose:motorConstant>0.0</moose:motorConstant>
            </moose:ModelAnnotation>
          </UnsupportedAnnotation>
        </ListOfUnsupportedAnnotations>
      </Metabolite>
      <Metabolite key="Metabolite_179" name="rad_AA" simulationType="reactions" compartment="Compartment_0" addNoise="false" particle_numbers="0.0">
        <MiriamAnnotation>
          <rdf:RDF xmlns:dcterms="http://purl.org/dc/terms/" xmlns:rdf="http://www.w3.org/1999/02/22-rdf-syntax-ns#">
            <rdf:Description rdf:about="#Metabolite_179">
              <dcterms:created>
                <rdf:Description>
                  <dcterms:W3CDTF>2021-09-23T15:40:24Z</dcterms:W3CDTF>
                </rdf:Description>
              </dcterms:created>
            </rdf:Description>
          </rdf:RDF>
        </MiriamAnnotation>
        <ListOfUnsupportedAnnotations>
          <UnsupportedAnnotation name="http://www.moose.ncbs.res.in">
            <moose:ModelAnnotation xmlns:moose="http://www.moose.ncbs.res.in">
              <moose:xCord>777.707509881</moose:xCord>
              <moose:yCord>672.33256351</moose:yCord>
              <moose:bgColor>45</moose:bgColor>
              <moose:textColor>26</moose:textColor>
              <moose:diffConstant>0.0</moose:diffConstant>
              <moose:motorConstant>0.0</moose:motorConstant>
            </moose:ModelAnnotation>
          </UnsupportedAnnotation>
        </ListOfUnsupportedAnnotations>
      </Metabolite>
      <Metabolite key="Metabolite_180" name="rad_peptide" simulationType="reactions" compartment="Compartment_0" addNoise="false" particle_numbers="0.0">
        <MiriamAnnotation>
          <rdf:RDF xmlns:dcterms="http://purl.org/dc/terms/" xmlns:rdf="http://www.w3.org/1999/02/22-rdf-syntax-ns#">
            <rdf:Description rdf:about="#Metabolite_180">
              <dcterms:created>
                <rdf:Description>
                  <dcterms:W3CDTF>2021-09-23T15:40:24Z</dcterms:W3CDTF>
                </rdf:Description>
              </dcterms:created>
            </rdf:Description>
          </rdf:RDF>
        </MiriamAnnotation>
        <ListOfUnsupportedAnnotations>
          <UnsupportedAnnotation name="http://www.moose.ncbs.res.in">
            <moose:ModelAnnotation xmlns:moose="http://www.moose.ncbs.res.in">
              <moose:xCord>788.932806324</moose:xCord>
              <moose:yCord>672.33256351</moose:yCord>
              <moose:bgColor>1</moose:bgColor>
              <moose:textColor>26</moose:textColor>
              <moose:diffConstant>0.0</moose:diffConstant>
              <moose:motorConstant>0.0</moose:motorConstant>
            </moose:ModelAnnotation>
          </UnsupportedAnnotation>
        </ListOfUnsupportedAnnotations>
      </Metabolite>
      <Metabolite key="Metabolite_181" name="rad_protein" simulationType="reactions" compartment="Compartment_0" addNoise="false" particle_numbers="0.0">
        <MiriamAnnotation>
          <rdf:RDF xmlns:dcterms="http://purl.org/dc/terms/" xmlns:rdf="http://www.w3.org/1999/02/22-rdf-syntax-ns#">
            <rdf:Description rdf:about="#Metabolite_181">
              <dcterms:created>
                <rdf:Description>
                  <dcterms:W3CDTF>2021-09-23T15:40:24Z</dcterms:W3CDTF>
                </rdf:Description>
              </dcterms:created>
            </rdf:Description>
          </rdf:RDF>
        </MiriamAnnotation>
        <ListOfUnsupportedAnnotations>
          <UnsupportedAnnotation name="http://www.moose.ncbs.res.in">
            <moose:ModelAnnotation xmlns:moose="http://www.moose.ncbs.res.in">
              <moose:xCord>800.158102767</moose:xCord>
              <moose:yCord>672.33256351</moose:yCord>
              <moose:bgColor>47</moose:bgColor>
              <moose:textColor>26</moose:textColor>
              <moose:diffConstant>0.0</moose:diffConstant>
              <moose:motorConstant>0.0</moose:motorConstant>
            </moose:ModelAnnotation>
          </UnsupportedAnnotation>
        </ListOfUnsupportedAnnotations>
      </Metabolite>
      <Metabolite key="Metabolite_182" name="rad_deg_pro" simulationType="reactions" compartment="Compartment_0" addNoise="false" particle_numbers="0.0">
        <MiriamAnnotation>
          <rdf:RDF xmlns:dcterms="http://purl.org/dc/terms/" xmlns:rdf="http://www.w3.org/1999/02/22-rdf-syntax-ns#">
            <rdf:Description rdf:about="#Metabolite_182">
              <dcterms:created>
                <rdf:Description>
                  <dcterms:W3CDTF>2021-09-23T15:40:24Z</dcterms:W3CDTF>
                </rdf:Description>
              </dcterms:created>
            </rdf:Description>
          </rdf:RDF>
        </MiriamAnnotation>
        <ListOfUnsupportedAnnotations>
          <UnsupportedAnnotation name="http://www.moose.ncbs.res.in">
            <moose:ModelAnnotation xmlns:moose="http://www.moose.ncbs.res.in">
              <moose:xCord>810.434782609</moose:xCord>
              <moose:yCord>672.33256351</moose:yCord>
              <moose:bgColor>2</moose:bgColor>
              <moose:textColor>26</moose:textColor>
              <moose:diffConstant>0.0</moose:diffConstant>
              <moose:motorConstant>0.0</moose:motorConstant>
            </moose:ModelAnnotation>
          </UnsupportedAnnotation>
        </ListOfUnsupportedAnnotations>
      </Metabolite>
      <Metabolite key="Metabolite_183" name="BDNF" simulationType="fixed" compartment="Compartment_0" addNoise="false" particle_numbers="34.7627791879824">
        <MiriamAnnotation>
          <rdf:RDF xmlns:dcterms="http://purl.org/dc/terms/" xmlns:rdf="http://www.w3.org/1999/02/22-rdf-syntax-ns#">
            <rdf:Description rdf:about="#Metabolite_183">
              <dcterms:created>
                <rdf:Description>
                  <dcterms:W3CDTF>2021-09-23T15:40:24Z</dcterms:W3CDTF>
                </rdf:Description>
              </dcterms:created>
            </rdf:Description>
          </rdf:RDF>
        </MiriamAnnotation>
        <ListOfUnsupportedAnnotations>
          <UnsupportedAnnotation name="http://www.moose.ncbs.res.in">
            <moose:ModelAnnotation xmlns:moose="http://www.moose.ncbs.res.in">
              <moose:xCord>932.490118577</moose:xCord>
              <moose:yCord>678.799076212</moose:yCord>
              <moose:bgColor>44</moose:bgColor>
              <moose:textColor>27</moose:textColor>
              <moose:diffConstant>0.0</moose:diffConstant>
              <moose:motorConstant>0.0</moose:motorConstant>
            </moose:ModelAnnotation>
          </UnsupportedAnnotation>
        </ListOfUnsupportedAnnotations>
      </Metabolite>
      <Metabolite key="Metabolite_184" name="CaMKIII" simulationType="reactions" compartment="Compartment_0" addNoise="false" particle_numbers="41715.775228024504">
        <MiriamAnnotation>
          <rdf:RDF xmlns:dcterms="http://purl.org/dc/terms/" xmlns:rdf="http://www.w3.org/1999/02/22-rdf-syntax-ns#">
            <rdf:Description rdf:about="#Metabolite_184">
              <dcterms:created>
                <rdf:Description>
                  <dcterms:W3CDTF>2021-09-23T15:40:24Z</dcterms:W3CDTF>
                </rdf:Description>
              </dcterms:created>
            </rdf:Description>
          </rdf:RDF>
        </MiriamAnnotation>
        <ListOfUnsupportedAnnotations>
          <UnsupportedAnnotation name="http://www.moose.ncbs.res.in">
            <moose:ModelAnnotation xmlns:moose="http://www.moose.ncbs.res.in">
              <moose:xCord>25.7707509881</moose:xCord>
              <moose:yCord>764.526558891</moose:yCord>
              <moose:bgColor>32</moose:bgColor>
              <moose:textColor>28</moose:textColor>
              <moose:diffConstant>0.0</moose:diffConstant>
              <moose:motorConstant>0.0</moose:motorConstant>
            </moose:ModelAnnotation>
          </UnsupportedAnnotation>
        </ListOfUnsupportedAnnotations>
      </Metabolite>
      <Metabolite key="Metabolite_185" name="CaMKIII_CaM_Ca4" simulationType="reactions" compartment="Compartment_0" addNoise="false" particle_numbers="0.0">
        <MiriamAnnotation>
          <rdf:RDF xmlns:dcterms="http://purl.org/dc/terms/" xmlns:rdf="http://www.w3.org/1999/02/22-rdf-syntax-ns#">
            <rdf:Description rdf:about="#Metabolite_185">
              <dcterms:created>
                <rdf:Description>
                  <dcterms:W3CDTF>2021-09-23T15:40:24Z</dcterms:W3CDTF>
                </rdf:Description>
              </dcterms:created>
            </rdf:Description>
          </rdf:RDF>
        </MiriamAnnotation>
        <ListOfUnsupportedAnnotations>
          <UnsupportedAnnotation name="http://www.moose.ncbs.res.in">
            <moose:ModelAnnotation xmlns:moose="http://www.moose.ncbs.res.in">
              <moose:xCord>36.04743083</moose:xCord>
              <moose:yCord>764.526558891</moose:yCord>
              <moose:bgColor>58</moose:bgColor>
              <moose:textColor>28</moose:textColor>
              <moose:diffConstant>0.0</moose:diffConstant>
              <moose:motorConstant>0.0</moose:motorConstant>
            </moose:ModelAnnotation>
          </UnsupportedAnnotation>
        </ListOfUnsupportedAnnotations>
      </Metabolite>
      <Metabolite key="Metabolite_186" name="CaMKIII_basal" simulationType="reactions" compartment="Compartment_0" addNoise="false" particle_numbers="6.952665888263086">
        <MiriamAnnotation>
          <rdf:RDF xmlns:dcterms="http://purl.org/dc/terms/" xmlns:rdf="http://www.w3.org/1999/02/22-rdf-syntax-ns#">
            <rdf:Description rdf:about="#Metabolite_186">
              <dcterms:created>
                <rdf:Description>
                  <dcterms:W3CDTF>2021-09-23T15:40:24Z</dcterms:W3CDTF>
                </rdf:Description>
              </dcterms:created>
            </rdf:Description>
          </rdf:RDF>
        </MiriamAnnotation>
        <ListOfUnsupportedAnnotations>
          <UnsupportedAnnotation name="http://www.moose.ncbs.res.in">
            <moose:ModelAnnotation xmlns:moose="http://www.moose.ncbs.res.in">
              <moose:xCord>47.2727272727</moose:xCord>
              <moose:yCord>764.526558891</moose:yCord>
              <moose:bgColor>45</moose:bgColor>
              <moose:textColor>28</moose:textColor>
              <moose:diffConstant>0.0</moose:diffConstant>
              <moose:motorConstant>0.0</moose:motorConstant>
            </moose:ModelAnnotation>
          </UnsupportedAnnotation>
        </ListOfUnsupportedAnnotations>
      </Metabolite>
      <Metabolite key="Metabolite_187" name="CaMKIII_p" simulationType="reactions" compartment="Compartment_0" addNoise="false" particle_numbers="0.0">
        <MiriamAnnotation>
          <rdf:RDF xmlns:dcterms="http://purl.org/dc/terms/" xmlns:rdf="http://www.w3.org/1999/02/22-rdf-syntax-ns#">
            <rdf:Description rdf:about="#Metabolite_187">
              <dcterms:created>
                <rdf:Description>
                  <dcterms:W3CDTF>2021-09-23T15:40:24Z</dcterms:W3CDTF>
                </rdf:Description>
              </dcterms:created>
            </rdf:Description>
          </rdf:RDF>
        </MiriamAnnotation>
        <ListOfUnsupportedAnnotations>
          <UnsupportedAnnotation name="http://www.moose.ncbs.res.in">
            <moose:ModelAnnotation xmlns:moose="http://www.moose.ncbs.res.in">
              <moose:xCord>57.5494071146</moose:xCord>
              <moose:yCord>764.526558891</moose:yCord>
              <moose:bgColor>57</moose:bgColor>
              <moose:textColor>28</moose:textColor>
              <moose:diffConstant>0.0</moose:diffConstant>
              <moose:motorConstant>0.0</moose:motorConstant>
            </moose:ModelAnnotation>
          </UnsupportedAnnotation>
        </ListOfUnsupportedAnnotations>
      </Metabolite>
      <Metabolite key="Metabolite_188" name="eIF4E" simulationType="reactions" compartment="Compartment_0" addNoise="false" particle_numbers="0.0">
        <MiriamAnnotation>
          <rdf:RDF xmlns:dcterms="http://purl.org/dc/terms/" xmlns:rdf="http://www.w3.org/1999/02/22-rdf-syntax-ns#">
            <rdf:Description rdf:about="#Metabolite_188">
              <dcterms:created>
                <rdf:Description>
                  <dcterms:W3CDTF>2021-09-23T15:40:24Z</dcterms:W3CDTF>
                </rdf:Description>
              </dcterms:created>
            </rdf:Description>
          </rdf:RDF>
        </MiriamAnnotation>
        <ListOfUnsupportedAnnotations>
          <UnsupportedAnnotation name="http://www.moose.ncbs.res.in">
            <moose:ModelAnnotation xmlns:moose="http://www.moose.ncbs.res.in">
              <moose:xCord>143.557312253</moose:xCord>
              <moose:yCord>768.221709007</moose:yCord>
              <moose:bgColor>42</moose:bgColor>
              <moose:textColor>29</moose:textColor>
              <moose:diffConstant>0.0</moose:diffConstant>
              <moose:motorConstant>0.0</moose:motorConstant>
            </moose:ModelAnnotation>
          </UnsupportedAnnotation>
        </ListOfUnsupportedAnnotations>
      </Metabolite>
      <Metabolite key="Metabolite_189" name="eIF4G_A_clx" simulationType="reactions" compartment="Compartment_0" addNoise="false" particle_numbers="0.0">
        <MiriamAnnotation>
          <rdf:RDF xmlns:dcterms="http://purl.org/dc/terms/" xmlns:rdf="http://www.w3.org/1999/02/22-rdf-syntax-ns#">
            <rdf:Description rdf:about="#Metabolite_189">
              <dcterms:created>
                <rdf:Description>
                  <dcterms:W3CDTF>2021-09-23T15:40:24Z</dcterms:W3CDTF>
                </rdf:Description>
              </dcterms:created>
            </rdf:Description>
          </rdf:RDF>
        </MiriamAnnotation>
        <ListOfUnsupportedAnnotations>
          <UnsupportedAnnotation name="http://www.moose.ncbs.res.in">
            <moose:ModelAnnotation xmlns:moose="http://www.moose.ncbs.res.in">
              <moose:xCord>156.679841897</moose:xCord>
              <moose:yCord>768.221709007</moose:yCord>
              <moose:bgColor>cyan</moose:bgColor>
              <moose:textColor>29</moose:textColor>
              <moose:diffConstant>0.0</moose:diffConstant>
              <moose:motorConstant>0.0</moose:motorConstant>
            </moose:ModelAnnotation>
          </UnsupportedAnnotation>
        </ListOfUnsupportedAnnotations>
      </Metabolite>
      <Metabolite key="Metabolite_190" name="eIF4A" simulationType="reactions" compartment="Compartment_0" addNoise="false" particle_numbers="139048.91574221101">
        <MiriamAnnotation>
          <rdf:RDF xmlns:dcterms="http://purl.org/dc/terms/" xmlns:rdf="http://www.w3.org/1999/02/22-rdf-syntax-ns#">
            <rdf:Description rdf:about="#Metabolite_190">
              <dcterms:created>
                <rdf:Description>
                  <dcterms:W3CDTF>2021-09-23T15:40:24Z</dcterms:W3CDTF>
                </rdf:Description>
              </dcterms:created>
            </rdf:Description>
          </rdf:RDF>
        </MiriamAnnotation>
        <ListOfUnsupportedAnnotations>
          <UnsupportedAnnotation name="http://www.moose.ncbs.res.in">
            <moose:ModelAnnotation xmlns:moose="http://www.moose.ncbs.res.in">
              <moose:xCord>170.750988142</moose:xCord>
              <moose:yCord>768.221709007</moose:yCord>
              <moose:bgColor>pink</moose:bgColor>
              <moose:textColor>29</moose:textColor>
              <moose:diffConstant>0.0</moose:diffConstant>
              <moose:motorConstant>0.0</moose:motorConstant>
            </moose:ModelAnnotation>
          </UnsupportedAnnotation>
        </ListOfUnsupportedAnnotations>
      </Metabolite>
      <Metabolite key="Metabolite_191" name="eIF4G" simulationType="reactions" compartment="Compartment_0" addNoise="false" particle_numbers="27810.88365440563">
        <MiriamAnnotation>
          <rdf:RDF xmlns:dcterms="http://purl.org/dc/terms/" xmlns:rdf="http://www.w3.org/1999/02/22-rdf-syntax-ns#">
            <rdf:Description rdf:about="#Metabolite_191">
              <dcterms:created>
                <rdf:Description>
                  <dcterms:W3CDTF>2021-09-23T15:40:24Z</dcterms:W3CDTF>
                </rdf:Description>
              </dcterms:created>
            </rdf:Description>
          </rdf:RDF>
        </MiriamAnnotation>
        <ListOfUnsupportedAnnotations>
          <UnsupportedAnnotation name="http://www.moose.ncbs.res.in">
            <moose:ModelAnnotation xmlns:moose="http://www.moose.ncbs.res.in">
              <moose:xCord>184.664031621</moose:xCord>
              <moose:yCord>767.113163972</moose:yCord>
              <moose:bgColor>21</moose:bgColor>
              <moose:textColor>29</moose:textColor>
              <moose:diffConstant>0.0</moose:diffConstant>
              <moose:motorConstant>0.0</moose:motorConstant>
            </moose:ModelAnnotation>
          </UnsupportedAnnotation>
        </ListOfUnsupportedAnnotations>
      </Metabolite>
      <Metabolite key="Metabolite_192" name="eIF4F" simulationType="reactions" compartment="Compartment_0" addNoise="false" particle_numbers="0.0">
        <MiriamAnnotation>
          <rdf:RDF xmlns:dcterms="http://purl.org/dc/terms/" xmlns:rdf="http://www.w3.org/1999/02/22-rdf-syntax-ns#">
            <rdf:Description rdf:about="#Metabolite_192">
              <dcterms:created>
                <rdf:Description>
                  <dcterms:W3CDTF>2021-09-23T15:40:24Z</dcterms:W3CDTF>
                </rdf:Description>
              </dcterms:created>
            </rdf:Description>
          </rdf:RDF>
        </MiriamAnnotation>
        <ListOfUnsupportedAnnotations>
          <UnsupportedAnnotation name="http://www.moose.ncbs.res.in">
            <moose:ModelAnnotation xmlns:moose="http://www.moose.ncbs.res.in">
              <moose:xCord>196.837944664</moose:xCord>
              <moose:yCord>768.221709007</moose:yCord>
              <moose:bgColor>6</moose:bgColor>
              <moose:textColor>29</moose:textColor>
              <moose:diffConstant>0.0</moose:diffConstant>
              <moose:motorConstant>0.0</moose:motorConstant>
            </moose:ModelAnnotation>
          </UnsupportedAnnotation>
        </ListOfUnsupportedAnnotations>
      </Metabolite>
      <Metabolite key="Metabolite_193" name="mRNA" simulationType="reactions" compartment="Compartment_0" addNoise="false" particle_numbers="55620.66680234593">
        <MiriamAnnotation>
          <rdf:RDF xmlns:dcterms="http://purl.org/dc/terms/" xmlns:rdf="http://www.w3.org/1999/02/22-rdf-syntax-ns#">
            <rdf:Description rdf:about="#Metabolite_193">
              <dcterms:created>
                <rdf:Description>
                  <dcterms:W3CDTF>2021-09-23T15:40:24Z</dcterms:W3CDTF>
                </rdf:Description>
              </dcterms:created>
            </rdf:Description>
          </rdf:RDF>
        </MiriamAnnotation>
        <ListOfUnsupportedAnnotations>
          <UnsupportedAnnotation name="http://www.moose.ncbs.res.in">
            <moose:ModelAnnotation xmlns:moose="http://www.moose.ncbs.res.in">
              <moose:xCord>210.909090909</moose:xCord>
              <moose:yCord>767.113163972</moose:yCord>
              <moose:bgColor>60</moose:bgColor>
              <moose:textColor>29</moose:textColor>
              <moose:diffConstant>0.0</moose:diffConstant>
              <moose:motorConstant>0.0</moose:motorConstant>
            </moose:ModelAnnotation>
          </UnsupportedAnnotation>
        </ListOfUnsupportedAnnotations>
      </Metabolite>
      <Metabolite key="Metabolite_194" name="eIF4F_mRNA_clx" simulationType="reactions" compartment="Compartment_0" addNoise="false" particle_numbers="0.0">
        <MiriamAnnotation>
          <rdf:RDF xmlns:dcterms="http://purl.org/dc/terms/" xmlns:rdf="http://www.w3.org/1999/02/22-rdf-syntax-ns#">
            <rdf:Description rdf:about="#Metabolite_194">
              <dcterms:created>
                <rdf:Description>
                  <dcterms:W3CDTF>2021-09-23T15:40:24Z</dcterms:W3CDTF>
                </rdf:Description>
              </dcterms:created>
            </rdf:Description>
          </rdf:RDF>
        </MiriamAnnotation>
        <ListOfUnsupportedAnnotations>
          <UnsupportedAnnotation name="http://www.moose.ncbs.res.in">
            <moose:ModelAnnotation xmlns:moose="http://www.moose.ncbs.res.in">
              <moose:xCord>224.031620553</moose:xCord>
              <moose:yCord>767.113163972</moose:yCord>
              <moose:bgColor>59</moose:bgColor>
              <moose:textColor>29</moose:textColor>
              <moose:diffConstant>0.0</moose:diffConstant>
              <moose:motorConstant>0.0</moose:motorConstant>
            </moose:ModelAnnotation>
          </UnsupportedAnnotation>
        </ListOfUnsupportedAnnotations>
      </Metabolite>
      <Metabolite key="Metabolite_195" name="eEF2" simulationType="reactions" compartment="Compartment_0" addNoise="false" particle_numbers="347638.7969424695">
        <MiriamAnnotation>
          <rdf:RDF xmlns:dcterms="http://purl.org/dc/terms/" xmlns:rdf="http://www.w3.org/1999/02/22-rdf-syntax-ns#">
            <rdf:Description rdf:about="#Metabolite_195">
              <dcterms:created>
                <rdf:Description>
                  <dcterms:W3CDTF>2021-09-23T15:40:24Z</dcterms:W3CDTF>
                </rdf:Description>
              </dcterms:created>
            </rdf:Description>
          </rdf:RDF>
        </MiriamAnnotation>
        <ListOfUnsupportedAnnotations>
          <UnsupportedAnnotation name="http://www.moose.ncbs.res.in">
            <moose:ModelAnnotation xmlns:moose="http://www.moose.ncbs.res.in">
              <moose:xCord>333.754940711</moose:xCord>
              <moose:yCord>767.482678984</moose:yCord>
              <moose:bgColor>27</moose:bgColor>
              <moose:textColor>30</moose:textColor>
              <moose:diffConstant>0.0</moose:diffConstant>
              <moose:motorConstant>0.0</moose:motorConstant>
            </moose:ModelAnnotation>
          </UnsupportedAnnotation>
        </ListOfUnsupportedAnnotations>
      </Metabolite>
      <Metabolite key="Metabolite_196" name="eEFthr_56" simulationType="reactions" compartment="Compartment_0" addNoise="false" particle_numbers="0.0">
        <MiriamAnnotation>
          <rdf:RDF xmlns:dcterms="http://purl.org/dc/terms/" xmlns:rdf="http://www.w3.org/1999/02/22-rdf-syntax-ns#">
            <rdf:Description rdf:about="#Metabolite_196">
              <dcterms:created>
                <rdf:Description>
                  <dcterms:W3CDTF>2021-09-23T15:40:24Z</dcterms:W3CDTF>
                </rdf:Description>
              </dcterms:created>
            </rdf:Description>
          </rdf:RDF>
        </MiriamAnnotation>
        <ListOfUnsupportedAnnotations>
          <UnsupportedAnnotation name="http://www.moose.ncbs.res.in">
            <moose:ModelAnnotation xmlns:moose="http://www.moose.ncbs.res.in">
              <moose:xCord>344.980237154</moose:xCord>
              <moose:yCord>767.482678984</moose:yCord>
              <moose:bgColor>2</moose:bgColor>
              <moose:textColor>30</moose:textColor>
              <moose:diffConstant>0.0</moose:diffConstant>
              <moose:motorConstant>0.0</moose:motorConstant>
            </moose:ModelAnnotation>
          </UnsupportedAnnotation>
        </ListOfUnsupportedAnnotations>
      </Metabolite>
      <Metabolite key="Metabolite_197" name="_60S_R" simulationType="fixed" compartment="Compartment_0" addNoise="false" particle_numbers="47278.83236395732">
        <MiriamAnnotation>
          <rdf:RDF xmlns:dcterms="http://purl.org/dc/terms/" xmlns:rdf="http://www.w3.org/1999/02/22-rdf-syntax-ns#">
            <rdf:Description rdf:about="#Metabolite_197">
              <dcterms:created>
                <rdf:Description>
                  <dcterms:W3CDTF>2021-09-23T15:40:24Z</dcterms:W3CDTF>
                </rdf:Description>
              </dcterms:created>
            </rdf:Description>
          </rdf:RDF>
        </MiriamAnnotation>
        <ListOfUnsupportedAnnotations>
          <UnsupportedAnnotation name="http://www.moose.ncbs.res.in">
            <moose:ModelAnnotation xmlns:moose="http://www.moose.ncbs.res.in">
              <moose:xCord>355.098814229</moose:xCord>
              <moose:yCord>767.482678984</moose:yCord>
              <moose:bgColor>46</moose:bgColor>
              <moose:textColor>30</moose:textColor>
              <moose:diffConstant>0.0</moose:diffConstant>
              <moose:motorConstant>0.0</moose:motorConstant>
            </moose:ModelAnnotation>
          </UnsupportedAnnotation>
        </ListOfUnsupportedAnnotations>
      </Metabolite>
      <Metabolite key="Metabolite_198" name="Translation_clx" simulationType="reactions" compartment="Compartment_0" addNoise="false" particle_numbers="0.0">
        <MiriamAnnotation>
          <rdf:RDF xmlns:dcterms="http://purl.org/dc/terms/" xmlns:rdf="http://www.w3.org/1999/02/22-rdf-syntax-ns#">
            <rdf:Description rdf:about="#Metabolite_198">
              <dcterms:created>
                <rdf:Description>
                  <dcterms:W3CDTF>2021-09-23T15:40:24Z</dcterms:W3CDTF>
                </rdf:Description>
              </dcterms:created>
            </rdf:Description>
          </rdf:RDF>
        </MiriamAnnotation>
        <ListOfUnsupportedAnnotations>
          <UnsupportedAnnotation name="http://www.moose.ncbs.res.in">
            <moose:ModelAnnotation xmlns:moose="http://www.moose.ncbs.res.in">
              <moose:xCord>366.324110672</moose:xCord>
              <moose:yCord>767.482678984</moose:yCord>
              <moose:bgColor>52</moose:bgColor>
              <moose:textColor>30</moose:textColor>
              <moose:diffConstant>0.0</moose:diffConstant>
              <moose:motorConstant>0.0</moose:motorConstant>
            </moose:ModelAnnotation>
          </UnsupportedAnnotation>
        </ListOfUnsupportedAnnotations>
      </Metabolite>
      <Metabolite key="Metabolite_199" name="_80S_ribos_clx" simulationType="reactions" compartment="Compartment_0" addNoise="false" particle_numbers="0.0">
        <MiriamAnnotation>
          <rdf:RDF xmlns:dcterms="http://purl.org/dc/terms/" xmlns:rdf="http://www.w3.org/1999/02/22-rdf-syntax-ns#">
            <rdf:Description rdf:about="#Metabolite_199">
              <dcterms:created>
                <rdf:Description>
                  <dcterms:W3CDTF>2021-09-23T15:40:24Z</dcterms:W3CDTF>
                </rdf:Description>
              </dcterms:created>
            </rdf:Description>
          </rdf:RDF>
        </MiriamAnnotation>
        <ListOfUnsupportedAnnotations>
          <UnsupportedAnnotation name="http://www.moose.ncbs.res.in">
            <moose:ModelAnnotation xmlns:moose="http://www.moose.ncbs.res.in">
              <moose:xCord>377.549407115</moose:xCord>
              <moose:yCord>767.482678984</moose:yCord>
              <moose:bgColor>blue</moose:bgColor>
              <moose:textColor>30</moose:textColor>
              <moose:diffConstant>0.0</moose:diffConstant>
              <moose:motorConstant>0.0</moose:motorConstant>
            </moose:ModelAnnotation>
          </UnsupportedAnnotation>
        </ListOfUnsupportedAnnotations>
      </Metabolite>
      <Metabolite key="Metabolite_200" name="Basal_Translation" simulationType="reactions" compartment="Compartment_0" addNoise="false" particle_numbers="139.04891574120705">
        <MiriamAnnotation>
          <rdf:RDF xmlns:dcterms="http://purl.org/dc/terms/" xmlns:rdf="http://www.w3.org/1999/02/22-rdf-syntax-ns#">
            <rdf:Description rdf:about="#Metabolite_200">
              <dcterms:created>
                <rdf:Description>
                  <dcterms:W3CDTF>2021-09-23T15:40:24Z</dcterms:W3CDTF>
                </rdf:Description>
              </dcterms:created>
            </rdf:Description>
          </rdf:RDF>
        </MiriamAnnotation>
        <Comment>
          <body xmlns="http://www.w3.org/1999/xhtml">
 	 	It will contribute to mTOR independent translation.
	 </body>
        </Comment>
        <ListOfUnsupportedAnnotations>
          <UnsupportedAnnotation name="http://www.moose.ncbs.res.in">
            <moose:ModelAnnotation xmlns:moose="http://www.moose.ncbs.res.in">
              <moose:xCord>387.826086957</moose:xCord>
              <moose:yCord>767.482678984</moose:yCord>
              <moose:bgColor>53</moose:bgColor>
              <moose:textColor>30</moose:textColor>
              <moose:diffConstant>0.0</moose:diffConstant>
              <moose:motorConstant>0.0</moose:motorConstant>
            </moose:ModelAnnotation>
          </UnsupportedAnnotation>
        </ListOfUnsupportedAnnotations>
      </Metabolite>
      <Metabolite key="Metabolite_201" name="_40S_inact" simulationType="fixed" compartment="Compartment_0" addNoise="false" particle_numbers="13904.8915742211">
        <MiriamAnnotation>
          <rdf:RDF xmlns:dcterms="http://purl.org/dc/terms/" xmlns:rdf="http://www.w3.org/1999/02/22-rdf-syntax-ns#">
            <rdf:Description rdf:about="#Metabolite_201">
              <dcterms:created>
                <rdf:Description>
                  <dcterms:W3CDTF>2021-09-23T15:40:24Z</dcterms:W3CDTF>
                </rdf:Description>
              </dcterms:created>
            </rdf:Description>
          </rdf:RDF>
        </MiriamAnnotation>
        <Comment>
          <body xmlns="http://www.w3.org/1999/xhtml">
 	 	Inactivated form of S6K
	 </body>
        </Comment>
        <ListOfUnsupportedAnnotations>
          <UnsupportedAnnotation name="http://www.moose.ncbs.res.in">
            <moose:ModelAnnotation xmlns:moose="http://www.moose.ncbs.res.in">
              <moose:xCord>488.221343874</moose:xCord>
              <moose:yCord>762.309468822</moose:yCord>
              <moose:bgColor>3</moose:bgColor>
              <moose:textColor>31</moose:textColor>
              <moose:diffConstant>0.0</moose:diffConstant>
              <moose:motorConstant>0.0</moose:motorConstant>
            </moose:ModelAnnotation>
          </UnsupportedAnnotation>
        </ListOfUnsupportedAnnotations>
      </Metabolite>
      <Metabolite key="Metabolite_202" name="_40S" simulationType="reactions" compartment="Compartment_0" addNoise="false" particle_numbers="0.0">
        <MiriamAnnotation>
          <rdf:RDF xmlns:dcterms="http://purl.org/dc/terms/" xmlns:rdf="http://www.w3.org/1999/02/22-rdf-syntax-ns#">
            <rdf:Description rdf:about="#Metabolite_202">
              <dcterms:created>
                <rdf:Description>
                  <dcterms:W3CDTF>2021-09-23T15:40:24Z</dcterms:W3CDTF>
                </rdf:Description>
              </dcterms:created>
            </rdf:Description>
          </rdf:RDF>
        </MiriamAnnotation>
        <Comment>
          <body xmlns="http://www.w3.org/1999/xhtml">
 	 	Activated form of S6
	 </body>
        </Comment>
        <ListOfUnsupportedAnnotations>
          <UnsupportedAnnotation name="http://www.moose.ncbs.res.in">
            <moose:ModelAnnotation xmlns:moose="http://www.moose.ncbs.res.in">
              <moose:xCord>504.980237154</moose:xCord>
              <moose:yCord>762.309468822</moose:yCord>
              <moose:bgColor>7</moose:bgColor>
              <moose:textColor>31</moose:textColor>
              <moose:diffConstant>0.0</moose:diffConstant>
              <moose:motorConstant>0.0</moose:motorConstant>
            </moose:ModelAnnotation>
          </UnsupportedAnnotation>
        </ListOfUnsupportedAnnotations>
      </Metabolite>
      <Metabolite key="Metabolite_203" name="_40S_basal" simulationType="reactions" compartment="Compartment_0" addNoise="false" particle_numbers="69.52665888253074">
        <MiriamAnnotation>
          <rdf:RDF xmlns:dcterms="http://purl.org/dc/terms/" xmlns:rdf="http://www.w3.org/1999/02/22-rdf-syntax-ns#">
            <rdf:Description rdf:about="#Metabolite_203">
              <dcterms:created>
                <rdf:Description>
                  <dcterms:W3CDTF>2021-09-23T15:40:24Z</dcterms:W3CDTF>
                </rdf:Description>
              </dcterms:created>
            </rdf:Description>
          </rdf:RDF>
        </MiriamAnnotation>
        <ListOfUnsupportedAnnotations>
          <UnsupportedAnnotation name="http://www.moose.ncbs.res.in">
            <moose:ModelAnnotation xmlns:moose="http://www.moose.ncbs.res.in">
              <moose:xCord>518.893280632</moose:xCord>
              <moose:yCord>762.309468822</moose:yCord>
              <moose:bgColor>44</moose:bgColor>
              <moose:textColor>31</moose:textColor>
              <moose:diffConstant>0.0</moose:diffConstant>
              <moose:motorConstant>0.0</moose:motorConstant>
            </moose:ModelAnnotation>
          </UnsupportedAnnotation>
        </ListOfUnsupportedAnnotations>
      </Metabolite>
      <Metabolite key="Metabolite_204" name="TSC1_TSC2_p" simulationType="reactions" compartment="Compartment_0" addNoise="false" particle_numbers="0.0">
        <MiriamAnnotation>
          <rdf:RDF xmlns:dcterms="http://purl.org/dc/terms/" xmlns:rdf="http://www.w3.org/1999/02/22-rdf-syntax-ns#">
            <rdf:Description rdf:about="#Metabolite_204">
              <dcterms:created>
                <rdf:Description>
                  <dcterms:W3CDTF>2021-09-23T15:40:24Z</dcterms:W3CDTF>
                </rdf:Description>
              </dcterms:created>
            </rdf:Description>
          </rdf:RDF>
        </MiriamAnnotation>
        <ListOfUnsupportedAnnotations>
          <UnsupportedAnnotation name="http://www.moose.ncbs.res.in">
            <moose:ModelAnnotation xmlns:moose="http://www.moose.ncbs.res.in">
              <moose:xCord>595.57312253</moose:xCord>
              <moose:yCord>766.743648961</moose:yCord>
              <moose:bgColor>40</moose:bgColor>
              <moose:textColor>32</moose:textColor>
              <moose:diffConstant>0.0</moose:diffConstant>
              <moose:motorConstant>0.0</moose:motorConstant>
            </moose:ModelAnnotation>
          </UnsupportedAnnotation>
        </ListOfUnsupportedAnnotations>
      </Metabolite>
      <Metabolite key="Metabolite_205" name="TSC1_TSC2" simulationType="reactions" compartment="Compartment_0" addNoise="false" particle_numbers="695266.5888253073">
        <MiriamAnnotation>
          <rdf:RDF xmlns:dcterms="http://purl.org/dc/terms/" xmlns:rdf="http://www.w3.org/1999/02/22-rdf-syntax-ns#">
            <rdf:Description rdf:about="#Metabolite_205">
              <dcterms:created>
                <rdf:Description>
                  <dcterms:W3CDTF>2021-09-23T15:40:24Z</dcterms:W3CDTF>
                </rdf:Description>
              </dcterms:created>
            </rdf:Description>
          </rdf:RDF>
        </MiriamAnnotation>
        <ListOfUnsupportedAnnotations>
          <UnsupportedAnnotation name="http://www.moose.ncbs.res.in">
            <moose:ModelAnnotation xmlns:moose="http://www.moose.ncbs.res.in">
              <moose:xCord>606.640316206</moose:xCord>
              <moose:yCord>766.743648961</moose:yCord>
              <moose:bgColor>51</moose:bgColor>
              <moose:textColor>32</moose:textColor>
              <moose:diffConstant>0.0</moose:diffConstant>
              <moose:motorConstant>0.0</moose:motorConstant>
            </moose:ModelAnnotation>
          </UnsupportedAnnotation>
        </ListOfUnsupportedAnnotations>
      </Metabolite>
      <Metabolite key="Metabolite_206" name="Homer" simulationType="reactions" compartment="Compartment_0" addNoise="false" particle_numbers="695244.5787070399">
        <MiriamAnnotation>
          <rdf:RDF xmlns:dcterms="http://purl.org/dc/terms/" xmlns:rdf="http://www.w3.org/1999/02/22-rdf-syntax-ns#">
            <rdf:Description rdf:about="#Metabolite_206">
              <dcterms:created>
                <rdf:Description>
                  <dcterms:W3CDTF>2021-09-23T15:40:24Z</dcterms:W3CDTF>
                </rdf:Description>
              </dcterms:created>
            </rdf:Description>
          </rdf:RDF>
        </MiriamAnnotation>
        <ListOfUnsupportedAnnotations>
          <UnsupportedAnnotation name="http://www.moose.ncbs.res.in">
            <moose:ModelAnnotation xmlns:moose="http://www.moose.ncbs.res.in">
              <moose:xCord>685.217391304</moose:xCord>
              <moose:yCord>767.852193995</moose:yCord>
              <moose:bgColor>45</moose:bgColor>
              <moose:textColor>33</moose:textColor>
              <moose:diffConstant>0.0</moose:diffConstant>
              <moose:motorConstant>0.0</moose:motorConstant>
            </moose:ModelAnnotation>
          </UnsupportedAnnotation>
        </ListOfUnsupportedAnnotations>
      </Metabolite>
      <Metabolite key="Metabolite_207" name="L.mGluR_p.Homer" simulationType="reactions" compartment="Compartment_0" addNoise="false" particle_numbers="0.0">
        <MiriamAnnotation>
          <rdf:RDF xmlns:dcterms="http://purl.org/dc/terms/" xmlns:rdf="http://www.w3.org/1999/02/22-rdf-syntax-ns#">
            <rdf:Description rdf:about="#Metabolite_207">
              <dcterms:created>
                <rdf:Description>
                  <dcterms:W3CDTF>2021-09-23T15:40:24Z</dcterms:W3CDTF>
                </rdf:Description>
              </dcterms:created>
            </rdf:Description>
          </rdf:RDF>
        </MiriamAnnotation>
        <ListOfUnsupportedAnnotations>
          <UnsupportedAnnotation name="http://www.moose.ncbs.res.in">
            <moose:ModelAnnotation xmlns:moose="http://www.moose.ncbs.res.in">
              <moose:xCord>696.442687747</moose:xCord>
              <moose:yCord>767.852193995</moose:yCord>
              <moose:bgColor>61</moose:bgColor>
              <moose:textColor>33</moose:textColor>
              <moose:diffConstant>0.0</moose:diffConstant>
              <moose:motorConstant>0.0</moose:motorConstant>
            </moose:ModelAnnotation>
          </UnsupportedAnnotation>
        </ListOfUnsupportedAnnotations>
      </Metabolite>
      <Metabolite key="Metabolite_208" name="L.mGluR_p.Homer.PIKE_L" simulationType="reactions" compartment="Compartment_0" addNoise="false" particle_numbers="0.0">
        <MiriamAnnotation>
          <rdf:RDF xmlns:dcterms="http://purl.org/dc/terms/" xmlns:rdf="http://www.w3.org/1999/02/22-rdf-syntax-ns#">
            <rdf:Description rdf:about="#Metabolite_208">
              <dcterms:created>
                <rdf:Description>
                  <dcterms:W3CDTF>2021-09-23T15:40:24Z</dcterms:W3CDTF>
                </rdf:Description>
              </dcterms:created>
            </rdf:Description>
          </rdf:RDF>
        </MiriamAnnotation>
        <ListOfUnsupportedAnnotations>
          <UnsupportedAnnotation name="http://www.moose.ncbs.res.in">
            <moose:ModelAnnotation xmlns:moose="http://www.moose.ncbs.res.in">
              <moose:xCord>707.509881423</moose:xCord>
              <moose:yCord>767.852193995</moose:yCord>
              <moose:bgColor>46</moose:bgColor>
              <moose:textColor>33</moose:textColor>
              <moose:diffConstant>0.0</moose:diffConstant>
              <moose:motorConstant>0.0</moose:motorConstant>
            </moose:ModelAnnotation>
          </UnsupportedAnnotation>
        </ListOfUnsupportedAnnotations>
      </Metabolite>
      <Metabolite key="Metabolite_209" name="PIKE_L" simulationType="reactions" compartment="Compartment_0" addNoise="false" particle_numbers="695244.5787070399">
        <MiriamAnnotation>
          <rdf:RDF xmlns:dcterms="http://purl.org/dc/terms/" xmlns:rdf="http://www.w3.org/1999/02/22-rdf-syntax-ns#">
            <rdf:Description rdf:about="#Metabolite_209">
              <dcterms:created>
                <rdf:Description>
                  <dcterms:W3CDTF>2021-09-23T15:40:24Z</dcterms:W3CDTF>
                </rdf:Description>
              </dcterms:created>
            </rdf:Description>
          </rdf:RDF>
        </MiriamAnnotation>
        <ListOfUnsupportedAnnotations>
          <UnsupportedAnnotation name="http://www.moose.ncbs.res.in">
            <moose:ModelAnnotation xmlns:moose="http://www.moose.ncbs.res.in">
              <moose:xCord>717.944664032</moose:xCord>
              <moose:yCord>767.852193995</moose:yCord>
              <moose:bgColor>52</moose:bgColor>
              <moose:textColor>33</moose:textColor>
              <moose:diffConstant>0.0</moose:diffConstant>
              <moose:motorConstant>0.0</moose:motorConstant>
            </moose:ModelAnnotation>
          </UnsupportedAnnotation>
        </ListOfUnsupportedAnnotations>
      </Metabolite>
      <Metabolite key="Metabolite_210" name="L.mGluR_p.Homer.PIKE_L.PI3K" simulationType="reactions" compartment="Compartment_0" addNoise="false" particle_numbers="0.0">
        <MiriamAnnotation>
          <rdf:RDF xmlns:dcterms="http://purl.org/dc/terms/" xmlns:rdf="http://www.w3.org/1999/02/22-rdf-syntax-ns#">
            <rdf:Description rdf:about="#Metabolite_210">
              <dcterms:created>
                <rdf:Description>
                  <dcterms:W3CDTF>2021-09-23T15:40:24Z</dcterms:W3CDTF>
                </rdf:Description>
              </dcterms:created>
            </rdf:Description>
          </rdf:RDF>
        </MiriamAnnotation>
        <ListOfUnsupportedAnnotations>
          <UnsupportedAnnotation name="http://www.moose.ncbs.res.in">
            <moose:ModelAnnotation xmlns:moose="http://www.moose.ncbs.res.in">
              <moose:xCord>729.169960474</moose:xCord>
              <moose:yCord>767.852193995</moose:yCord>
              <moose:bgColor>59</moose:bgColor>
              <moose:textColor>33</moose:textColor>
              <moose:diffConstant>0.0</moose:diffConstant>
              <moose:motorConstant>0.0</moose:motorConstant>
            </moose:ModelAnnotation>
          </UnsupportedAnnotation>
        </ListOfUnsupportedAnnotations>
      </Metabolite>
      <Metabolite key="Metabolite_211" name="GRK" simulationType="reactions" compartment="Compartment_0" addNoise="false" particle_numbers="802213.7485558513">
        <MiriamAnnotation>
          <rdf:RDF xmlns:dcterms="http://purl.org/dc/terms/" xmlns:rdf="http://www.w3.org/1999/02/22-rdf-syntax-ns#">
            <rdf:Description rdf:about="#Metabolite_211">
              <dcterms:created>
                <rdf:Description>
                  <dcterms:W3CDTF>2021-09-23T15:40:24Z</dcterms:W3CDTF>
                </rdf:Description>
              </dcterms:created>
            </rdf:Description>
          </rdf:RDF>
        </MiriamAnnotation>
        <Comment>
          <body xmlns="http://www.w3.org/1999/xhtml">
 	 	Bychkov et al., 2011. 150ng/mg *0.5mg/ml /65000g/mol = 1.155385nM (which is too low, therefore increasing the concentration arbitrarily by 1000 fold)
	 </body>
        </Comment>
        <ListOfUnsupportedAnnotations>
          <UnsupportedAnnotation name="http://www.moose.ncbs.res.in">
            <moose:ModelAnnotation xmlns:moose="http://www.moose.ncbs.res.in">
              <moose:xCord>883.47826087</moose:xCord>
              <moose:yCord>767.852193995</moose:yCord>
              <moose:bgColor>42</moose:bgColor>
              <moose:textColor>34</moose:textColor>
              <moose:diffConstant>0.0</moose:diffConstant>
              <moose:motorConstant>0.0</moose:motorConstant>
            </moose:ModelAnnotation>
          </UnsupportedAnnotation>
        </ListOfUnsupportedAnnotations>
      </Metabolite>
      <Metabolite key="Metabolite_212" name="L.mGluR_p" simulationType="reactions" compartment="Compartment_0" addNoise="false" particle_numbers="0.0">
        <MiriamAnnotation>
          <rdf:RDF xmlns:dcterms="http://purl.org/dc/terms/" xmlns:rdf="http://www.w3.org/1999/02/22-rdf-syntax-ns#">
            <rdf:Description rdf:about="#Metabolite_212">
              <dcterms:created>
                <rdf:Description>
                  <dcterms:W3CDTF>2021-09-23T15:40:24Z</dcterms:W3CDTF>
                </rdf:Description>
              </dcterms:created>
            </rdf:Description>
          </rdf:RDF>
        </MiriamAnnotation>
        <ListOfUnsupportedAnnotations>
          <UnsupportedAnnotation name="http://www.moose.ncbs.res.in">
            <moose:ModelAnnotation xmlns:moose="http://www.moose.ncbs.res.in">
              <moose:xCord>894.545454545</moose:xCord>
              <moose:yCord>767.852193995</moose:yCord>
              <moose:bgColor>24</moose:bgColor>
              <moose:textColor>34</moose:textColor>
              <moose:diffConstant>0.0</moose:diffConstant>
              <moose:motorConstant>0.0</moose:motorConstant>
            </moose:ModelAnnotation>
          </UnsupportedAnnotation>
        </ListOfUnsupportedAnnotations>
      </Metabolite>
      <Metabolite key="Metabolite_213" name="barr2" simulationType="reactions" compartment="Compartment_0" addNoise="false" particle_numbers="243.33560254786514">
        <MiriamAnnotation>
          <rdf:RDF xmlns:dcterms="http://purl.org/dc/terms/" xmlns:rdf="http://www.w3.org/1999/02/22-rdf-syntax-ns#">
            <rdf:Description rdf:about="#Metabolite_213">
              <dcterms:created>
                <rdf:Description>
                  <dcterms:W3CDTF>2021-09-23T15:40:24Z</dcterms:W3CDTF>
                </rdf:Description>
              </dcterms:created>
            </rdf:Description>
          </rdf:RDF>
        </MiriamAnnotation>
        <Comment>
          <body xmlns="http://www.w3.org/1999/xhtml">
 	 	Bychkov et al., 2011. 30ng/mg *0.5mg/ml /40000g/mol = 0.375nM (which is too low, therefore increasing the concentration arbitrarily by 1000 fold)
	 </body>
        </Comment>
        <ListOfUnsupportedAnnotations>
          <UnsupportedAnnotation name="http://www.moose.ncbs.res.in">
            <moose:ModelAnnotation xmlns:moose="http://www.moose.ncbs.res.in">
              <moose:xCord>905.770750988</moose:xCord>
              <moose:yCord>767.852193995</moose:yCord>
              <moose:bgColor>19</moose:bgColor>
              <moose:textColor>34</moose:textColor>
              <moose:diffConstant>0.0</moose:diffConstant>
              <moose:motorConstant>0.0</moose:motorConstant>
            </moose:ModelAnnotation>
          </UnsupportedAnnotation>
        </ListOfUnsupportedAnnotations>
      </Metabolite>
      <Metabolite key="Metabolite_214" name="Internal_mGluR_p.barr2" simulationType="reactions" compartment="Compartment_0" addNoise="false" particle_numbers="0.0">
        <MiriamAnnotation>
          <rdf:RDF xmlns:dcterms="http://purl.org/dc/terms/" xmlns:rdf="http://www.w3.org/1999/02/22-rdf-syntax-ns#">
            <rdf:Description rdf:about="#Metabolite_214">
              <dcterms:created>
                <rdf:Description>
                  <dcterms:W3CDTF>2021-09-23T15:40:24Z</dcterms:W3CDTF>
                </rdf:Description>
              </dcterms:created>
            </rdf:Description>
          </rdf:RDF>
        </MiriamAnnotation>
        <ListOfUnsupportedAnnotations>
          <UnsupportedAnnotation name="http://www.moose.ncbs.res.in">
            <moose:ModelAnnotation xmlns:moose="http://www.moose.ncbs.res.in">
              <moose:xCord>916.04743083</moose:xCord>
              <moose:yCord>767.852193995</moose:yCord>
              <moose:bgColor>0</moose:bgColor>
              <moose:textColor>34</moose:textColor>
              <moose:diffConstant>0.0</moose:diffConstant>
              <moose:motorConstant>0.0</moose:motorConstant>
            </moose:ModelAnnotation>
          </UnsupportedAnnotation>
        </ListOfUnsupportedAnnotations>
      </Metabolite>
      <Metabolite key="Metabolite_215" name="L.mGluR_p.barr2" simulationType="reactions" compartment="Compartment_0" addNoise="false" particle_numbers="0.0">
        <MiriamAnnotation>
          <rdf:RDF xmlns:dcterms="http://purl.org/dc/terms/" xmlns:rdf="http://www.w3.org/1999/02/22-rdf-syntax-ns#">
            <rdf:Description rdf:about="#Metabolite_215">
              <dcterms:created>
                <rdf:Description>
                  <dcterms:W3CDTF>2021-09-23T15:40:24Z</dcterms:W3CDTF>
                </rdf:Description>
              </dcterms:created>
            </rdf:Description>
          </rdf:RDF>
        </MiriamAnnotation>
        <ListOfUnsupportedAnnotations>
          <UnsupportedAnnotation name="http://www.moose.ncbs.res.in">
            <moose:ModelAnnotation xmlns:moose="http://www.moose.ncbs.res.in">
              <moose:xCord>927.272727273</moose:xCord>
              <moose:yCord>767.852193995</moose:yCord>
              <moose:bgColor>53</moose:bgColor>
              <moose:textColor>34</moose:textColor>
              <moose:diffConstant>0.0</moose:diffConstant>
              <moose:motorConstant>0.0</moose:motorConstant>
            </moose:ModelAnnotation>
          </UnsupportedAnnotation>
        </ListOfUnsupportedAnnotations>
      </Metabolite>
      <Metabolite key="Metabolite_216" name="Internal_mGluR" simulationType="reactions" compartment="Compartment_0" addNoise="false" particle_numbers="0.0">
        <MiriamAnnotation>
          <rdf:RDF xmlns:dcterms="http://purl.org/dc/terms/" xmlns:rdf="http://www.w3.org/1999/02/22-rdf-syntax-ns#">
            <rdf:Description rdf:about="#Metabolite_216">
              <dcterms:created>
                <rdf:Description>
                  <dcterms:W3CDTF>2021-09-23T15:40:24Z</dcterms:W3CDTF>
                </rdf:Description>
              </dcterms:created>
            </rdf:Description>
          </rdf:RDF>
        </MiriamAnnotation>
        <ListOfUnsupportedAnnotations>
          <UnsupportedAnnotation name="http://www.moose.ncbs.res.in">
            <moose:ModelAnnotation xmlns:moose="http://www.moose.ncbs.res.in">
              <moose:xCord>937.549407115</moose:xCord>
              <moose:yCord>767.852193995</moose:yCord>
              <moose:bgColor>61</moose:bgColor>
              <moose:textColor>34</moose:textColor>
              <moose:diffConstant>0.0</moose:diffConstant>
              <moose:motorConstant>0.0</moose:motorConstant>
            </moose:ModelAnnotation>
          </UnsupportedAnnotation>
        </ListOfUnsupportedAnnotations>
      </Metabolite>
      <Metabolite key="Metabolite_217" name="Internal_mGluR_p" simulationType="reactions" compartment="Compartment_0" addNoise="false" particle_numbers="0.0">
        <MiriamAnnotation>
          <rdf:RDF xmlns:dcterms="http://purl.org/dc/terms/" xmlns:rdf="http://www.w3.org/1999/02/22-rdf-syntax-ns#">
            <rdf:Description rdf:about="#Metabolite_217">
              <dcterms:created>
                <rdf:Description>
                  <dcterms:W3CDTF>2021-09-23T15:40:24Z</dcterms:W3CDTF>
                </rdf:Description>
              </dcterms:created>
            </rdf:Description>
          </rdf:RDF>
        </MiriamAnnotation>
        <ListOfUnsupportedAnnotations>
          <UnsupportedAnnotation name="http://www.moose.ncbs.res.in">
            <moose:ModelAnnotation xmlns:moose="http://www.moose.ncbs.res.in">
              <moose:xCord>948.774703557</moose:xCord>
              <moose:yCord>767.852193995</moose:yCord>
              <moose:bgColor>39</moose:bgColor>
              <moose:textColor>34</moose:textColor>
              <moose:diffConstant>0.0</moose:diffConstant>
              <moose:motorConstant>0.0</moose:motorConstant>
            </moose:ModelAnnotation>
          </UnsupportedAnnotation>
        </ListOfUnsupportedAnnotations>
      </Metabolite>
      <Metabolite key="Metabolite_218" name="mGluR_p.barr2" simulationType="reactions" compartment="Compartment_0" addNoise="false" particle_numbers="0.0">
        <MiriamAnnotation>
          <rdf:RDF xmlns:dcterms="http://purl.org/dc/terms/" xmlns:rdf="http://www.w3.org/1999/02/22-rdf-syntax-ns#">
            <rdf:Description rdf:about="#Metabolite_218">
              <dcterms:created>
                <rdf:Description>
                  <dcterms:W3CDTF>2021-09-23T15:40:24Z</dcterms:W3CDTF>
                </rdf:Description>
              </dcterms:created>
            </rdf:Description>
          </rdf:RDF>
        </MiriamAnnotation>
        <ListOfUnsupportedAnnotations>
          <UnsupportedAnnotation name="http://www.moose.ncbs.res.in">
            <moose:ModelAnnotation xmlns:moose="http://www.moose.ncbs.res.in">
              <moose:xCord>960.0</moose:xCord>
              <moose:yCord>767.852193995</moose:yCord>
              <moose:bgColor>50</moose:bgColor>
              <moose:textColor>34</moose:textColor>
              <moose:diffConstant>0.0</moose:diffConstant>
              <moose:motorConstant>0.0</moose:motorConstant>
            </moose:ModelAnnotation>
          </UnsupportedAnnotation>
        </ListOfUnsupportedAnnotations>
      </Metabolite>
      <Metabolite key="Metabolite_219" name="eIF4E_mRNA_clx" simulationType="reactions" compartment="Compartment_0" addNoise="false" particle_numbers="0.0">
        <MiriamAnnotation>
          <rdf:RDF xmlns:dcterms="http://purl.org/dc/terms/" xmlns:rdf="http://www.w3.org/1999/02/22-rdf-syntax-ns#">
            <rdf:Description rdf:about="#Metabolite_219">
              <dcterms:created>
                <rdf:Description>
                  <dcterms:W3CDTF>2021-09-23T15:40:24Z</dcterms:W3CDTF>
                </rdf:Description>
              </dcterms:created>
            </rdf:Description>
          </rdf:RDF>
        </MiriamAnnotation>
        <ListOfUnsupportedAnnotations>
          <UnsupportedAnnotation name="http://www.moose.ncbs.res.in">
            <moose:ModelAnnotation xmlns:moose="http://www.moose.ncbs.res.in">
              <moose:xCord>237.944664032</moose:xCord>
              <moose:yCord>768.221709007</moose:yCord>
              <moose:bgColor>7</moose:bgColor>
              <moose:textColor>black</moose:textColor>
              <moose:diffConstant>0.0</moose:diffConstant>
              <moose:motorConstant>0.0</moose:motorConstant>
            </moose:ModelAnnotation>
          </UnsupportedAnnotation>
        </ListOfUnsupportedAnnotations>
      </Metabolite>
      <Metabolite key="Metabolite_220" name="DHPG" simulationType="reactions" compartment="Compartment_0" addNoise="false" particle_numbers="0.0">
        <MiriamAnnotation>
          <rdf:RDF xmlns:dcterms="http://purl.org/dc/terms/" xmlns:rdf="http://www.w3.org/1999/02/22-rdf-syntax-ns#">
            <rdf:Description rdf:about="#Metabolite_220">
              <dcterms:created>
                <rdf:Description>
                  <dcterms:W3CDTF>2021-09-23T15:40:24Z</dcterms:W3CDTF>
                </rdf:Description>
              </dcterms:created>
            </rdf:Description>
          </rdf:RDF>
        </MiriamAnnotation>
        <ListOfUnsupportedAnnotations>
          <UnsupportedAnnotation name="http://www.moose.ncbs.res.in">
            <moose:ModelAnnotation xmlns:moose="http://www.moose.ncbs.res.in">
              <moose:xCord>180.869565217</moose:xCord>
              <moose:yCord>417.551963048</moose:yCord>
              <moose:bgColor>47</moose:bgColor>
              <moose:textColor>black</moose:textColor>
              <moose:diffConstant>0.0</moose:diffConstant>
              <moose:motorConstant>0.0</moose:motorConstant>
            </moose:ModelAnnotation>
          </UnsupportedAnnotation>
        </ListOfUnsupportedAnnotations>
      </Metabolite>
      <Metabolite key="Metabolite_221" name="Rec_DHPG" simulationType="reactions" compartment="Compartment_0" addNoise="false" particle_numbers="0.0">
        <MiriamAnnotation>
          <rdf:RDF xmlns:dcterms="http://purl.org/dc/terms/" xmlns:rdf="http://www.w3.org/1999/02/22-rdf-syntax-ns#">
            <rdf:Description rdf:about="#Metabolite_221">
              <dcterms:created>
                <rdf:Description>
                  <dcterms:W3CDTF>2021-09-23T15:40:24Z</dcterms:W3CDTF>
                </rdf:Description>
              </dcterms:created>
            </rdf:Description>
          </rdf:RDF>
        </MiriamAnnotation>
        <ListOfUnsupportedAnnotations>
          <UnsupportedAnnotation name="http://www.moose.ncbs.res.in">
            <moose:ModelAnnotation xmlns:moose="http://www.moose.ncbs.res.in">
              <moose:xCord>196.363636364</moose:xCord>
              <moose:yCord>417.736720554</moose:yCord>
              <moose:bgColor>42</moose:bgColor>
              <moose:textColor>black</moose:textColor>
              <moose:diffConstant>0.0</moose:diffConstant>
              <moose:motorConstant>0.0</moose:motorConstant>
            </moose:ModelAnnotation>
          </UnsupportedAnnotation>
        </ListOfUnsupportedAnnotations>
      </Metabolite>
      <Metabolite key="Metabolite_222" name="Rec_DHPG_Gq" simulationType="reactions" compartment="Compartment_0" addNoise="false" particle_numbers="0.0">
        <MiriamAnnotation>
          <rdf:RDF xmlns:dcterms="http://purl.org/dc/terms/" xmlns:rdf="http://www.w3.org/1999/02/22-rdf-syntax-ns#">
            <rdf:Description rdf:about="#Metabolite_222">
              <dcterms:created>
                <rdf:Description>
                  <dcterms:W3CDTF>2021-09-23T15:40:24Z</dcterms:W3CDTF>
                </rdf:Description>
              </dcterms:created>
            </rdf:Description>
          </rdf:RDF>
        </MiriamAnnotation>
        <ListOfUnsupportedAnnotations>
          <UnsupportedAnnotation name="http://www.moose.ncbs.res.in">
            <moose:ModelAnnotation xmlns:moose="http://www.moose.ncbs.res.in">
              <moose:xCord>230.355731225</moose:xCord>
              <moose:yCord>419.399538106</moose:yCord>
              <moose:bgColor>0</moose:bgColor>
              <moose:textColor>black</moose:textColor>
              <moose:diffConstant>0.0</moose:diffConstant>
              <moose:motorConstant>0.0</moose:motorConstant>
            </moose:ModelAnnotation>
          </UnsupportedAnnotation>
        </ListOfUnsupportedAnnotations>
      </Metabolite>
      <Metabolite key="Metabolite_223" name="CKII" simulationType="reactions" compartment="Compartment_0" addNoise="false" particle_numbers="0.0">
        <MiriamAnnotation>
          <rdf:RDF xmlns:dcterms="http://purl.org/dc/terms/" xmlns:rdf="http://www.w3.org/1999/02/22-rdf-syntax-ns#">
            <rdf:Description rdf:about="#Metabolite_223">
              <dcterms:created>
                <rdf:Description>
                  <dcterms:W3CDTF>2021-09-23T15:40:24Z</dcterms:W3CDTF>
                </rdf:Description>
              </dcterms:created>
            </rdf:Description>
          </rdf:RDF>
        </MiriamAnnotation>
        <ListOfUnsupportedAnnotations>
          <UnsupportedAnnotation name="http://www.moose.ncbs.res.in">
            <moose:ModelAnnotation xmlns:moose="http://www.moose.ncbs.res.in">
              <moose:xCord>592.885375494</moose:xCord>
              <moose:yCord>755.473441109</moose:yCord>
              <moose:bgColor>6</moose:bgColor>
              <moose:textColor>23</moose:textColor>
              <moose:diffConstant>0.0</moose:diffConstant>
              <moose:motorConstant>0.0</moose:motorConstant>
            </moose:ModelAnnotation>
          </UnsupportedAnnotation>
        </ListOfUnsupportedAnnotations>
      </Metabolite>
      <Metabolite key="Metabolite_224" name="FMRP" simulationType="reactions" compartment="Compartment_0" addNoise="false" particle_numbers="0.0">
        <MiriamAnnotation>
          <rdf:RDF xmlns:dcterms="http://purl.org/dc/terms/" xmlns:rdf="http://www.w3.org/1999/02/22-rdf-syntax-ns#">
            <rdf:Description rdf:about="#Metabolite_224">
              <dcterms:created>
                <rdf:Description>
                  <dcterms:W3CDTF>2021-09-23T15:40:24Z</dcterms:W3CDTF>
                </rdf:Description>
              </dcterms:created>
            </rdf:Description>
          </rdf:RDF>
        </MiriamAnnotation>
        <ListOfUnsupportedAnnotations>
          <UnsupportedAnnotation name="http://www.moose.ncbs.res.in">
            <moose:ModelAnnotation xmlns:moose="http://www.moose.ncbs.res.in">
              <moose:xCord>464.822134387</moose:xCord>
              <moose:yCord>586.789838337</moose:yCord>
              <moose:bgColor>36</moose:bgColor>
              <moose:textColor>yellow</moose:textColor>
              <moose:diffConstant>0.0</moose:diffConstant>
              <moose:motorConstant>0.0</moose:motorConstant>
            </moose:ModelAnnotation>
          </UnsupportedAnnotation>
        </ListOfUnsupportedAnnotations>
      </Metabolite>
      <Metabolite key="Metabolite_225" name="degraded" simulationType="fixed" compartment="Compartment_0" addNoise="false" particle_numbers="0.0">
        <MiriamAnnotation>
          <rdf:RDF xmlns:dcterms="http://purl.org/dc/terms/" xmlns:rdf="http://www.w3.org/1999/02/22-rdf-syntax-ns#">
            <rdf:Description rdf:about="#Metabolite_225">
              <dcterms:created>
                <rdf:Description>
                  <dcterms:W3CDTF>2021-09-23T15:40:24Z</dcterms:W3CDTF>
                </rdf:Description>
              </dcterms:created>
            </rdf:Description>
          </rdf:RDF>
        </MiriamAnnotation>
        <ListOfUnsupportedAnnotations>
          <UnsupportedAnnotation name="http://www.moose.ncbs.res.in">
            <moose:ModelAnnotation xmlns:moose="http://www.moose.ncbs.res.in">
              <moose:xCord>488.063241107</moose:xCord>
              <moose:yCord>587.52886836</moose:yCord>
              <moose:bgColor>8</moose:bgColor>
              <moose:textColor>yellow</moose:textColor>
              <moose:diffConstant>0.0</moose:diffConstant>
              <moose:motorConstant>0.0</moose:motorConstant>
            </moose:ModelAnnotation>
          </UnsupportedAnnotation>
        </ListOfUnsupportedAnnotations>
      </Metabolite>
      <Metabolite key="Metabolite_226" name="FMRP_p" simulationType="reactions" compartment="Compartment_0" addNoise="false" particle_numbers="0.0">
        <MiriamAnnotation>
          <rdf:RDF xmlns:dcterms="http://purl.org/dc/terms/" xmlns:rdf="http://www.w3.org/1999/02/22-rdf-syntax-ns#">
            <rdf:Description rdf:about="#Metabolite_226">
              <dcterms:created>
                <rdf:Description>
                  <dcterms:W3CDTF>2021-09-23T15:40:24Z</dcterms:W3CDTF>
                </rdf:Description>
              </dcterms:created>
            </rdf:Description>
          </rdf:RDF>
        </MiriamAnnotation>
        <ListOfUnsupportedAnnotations>
          <UnsupportedAnnotation name="http://www.moose.ncbs.res.in">
            <moose:ModelAnnotation xmlns:moose="http://www.moose.ncbs.res.in">
              <moose:xCord>514.308300395</moose:xCord>
              <moose:yCord>587.52886836</moose:yCord>
              <moose:bgColor>47</moose:bgColor>
              <moose:textColor>yellow</moose:textColor>
              <moose:diffConstant>0.0</moose:diffConstant>
              <moose:motorConstant>0.0</moose:motorConstant>
            </moose:ModelAnnotation>
          </UnsupportedAnnotation>
        </ListOfUnsupportedAnnotations>
      </Metabolite>
      <Metabolite key="Metabolite_227" name="blocked_transl_cplx" simulationType="reactions" compartment="Compartment_0" addNoise="false" particle_numbers="0.0">
        <MiriamAnnotation>
          <rdf:RDF xmlns:dcterms="http://purl.org/dc/terms/" xmlns:rdf="http://www.w3.org/1999/02/22-rdf-syntax-ns#">
            <rdf:Description rdf:about="#Metabolite_227">
              <dcterms:created>
                <rdf:Description>
                  <dcterms:W3CDTF>2021-09-23T15:40:24Z</dcterms:W3CDTF>
                </rdf:Description>
              </dcterms:created>
            </rdf:Description>
          </rdf:RDF>
        </MiriamAnnotation>
        <ListOfUnsupportedAnnotations>
          <UnsupportedAnnotation name="http://www.moose.ncbs.res.in">
            <moose:ModelAnnotation xmlns:moose="http://www.moose.ncbs.res.in">
              <moose:xCord>537.075098814</moose:xCord>
              <moose:yCord>587.713625866</moose:yCord>
              <moose:bgColor>blue</moose:bgColor>
              <moose:textColor>yellow</moose:textColor>
              <moose:diffConstant>0.0</moose:diffConstant>
              <moose:motorConstant>0.0</moose:motorConstant>
            </moose:ModelAnnotation>
          </UnsupportedAnnotation>
        </ListOfUnsupportedAnnotations>
      </Metabolite>
      <Metabolite key="Metabolite_228" name="Gs_alpha.GTP" simulationType="reactions" compartment="Compartment_0" addNoise="false" particle_numbers="0.0">
        <MiriamAnnotation>
          <rdf:RDF xmlns:dcterms="http://purl.org/dc/terms/" xmlns:rdf="http://www.w3.org/1999/02/22-rdf-syntax-ns#">
            <rdf:Description rdf:about="#Metabolite_228">
              <dcterms:created>
                <rdf:Description>
                  <dcterms:W3CDTF>2021-09-23T15:40:24Z</dcterms:W3CDTF>
                </rdf:Description>
              </dcterms:created>
            </rdf:Description>
          </rdf:RDF>
        </MiriamAnnotation>
        <ListOfUnsupportedAnnotations>
          <UnsupportedAnnotation name="http://www.moose.ncbs.res.in">
            <moose:ModelAnnotation xmlns:moose="http://www.moose.ncbs.res.in">
              <moose:xCord>871.304347826</moose:xCord>
              <moose:yCord>504.018475751</moose:yCord>
              <moose:bgColor>red</moose:bgColor>
              <moose:textColor>16</moose:textColor>
              <moose:diffConstant>0.0</moose:diffConstant>
              <moose:motorConstant>0.0</moose:motorConstant>
            </moose:ModelAnnotation>
          </UnsupportedAnnotation>
        </ListOfUnsupportedAnnotations>
      </Metabolite>
      <Metabolite key="Metabolite_229" name="Epinephrine" simulationType="reactions" compartment="Compartment_0" addNoise="false" particle_numbers="0.0">
        <MiriamAnnotation>
          <rdf:RDF xmlns:dcterms="http://purl.org/dc/terms/" xmlns:rdf="http://www.w3.org/1999/02/22-rdf-syntax-ns#">
            <rdf:Description rdf:about="#Metabolite_229">
              <dcterms:created>
                <rdf:Description>
                  <dcterms:W3CDTF>2021-09-23T15:40:24Z</dcterms:W3CDTF>
                </rdf:Description>
              </dcterms:created>
            </rdf:Description>
          </rdf:RDF>
        </MiriamAnnotation>
        <ListOfUnsupportedAnnotations>
          <UnsupportedAnnotation name="http://www.moose.ncbs.res.in">
            <moose:ModelAnnotation xmlns:moose="http://www.moose.ncbs.res.in">
              <moose:xCord>881.739130435</moose:xCord>
              <moose:yCord>269.74595843</moose:yCord>
              <moose:bgColor>61</moose:bgColor>
              <moose:textColor>black</moose:textColor>
              <moose:diffConstant>0.0</moose:diffConstant>
              <moose:motorConstant>0.0</moose:motorConstant>
            </moose:ModelAnnotation>
          </UnsupportedAnnotation>
        </ListOfUnsupportedAnnotations>
      </Metabolite>
      <Metabolite key="Metabolite_230" name="Isoproterenol" simulationType="reactions" compartment="Compartment_0" addNoise="false" particle_numbers="0.0">
        <MiriamAnnotation>
          <rdf:RDF xmlns:dcterms="http://purl.org/dc/terms/" xmlns:rdf="http://www.w3.org/1999/02/22-rdf-syntax-ns#">
            <rdf:Description rdf:about="#Metabolite_230">
              <dcterms:created>
                <rdf:Description>
                  <dcterms:W3CDTF>2021-09-23T15:40:24Z</dcterms:W3CDTF>
                </rdf:Description>
              </dcterms:created>
            </rdf:Description>
          </rdf:RDF>
        </MiriamAnnotation>
        <ListOfUnsupportedAnnotations>
          <UnsupportedAnnotation name="http://www.moose.ncbs.res.in">
            <moose:ModelAnnotation xmlns:moose="http://www.moose.ncbs.res.in">
              <moose:xCord>931.699604743</moose:xCord>
              <moose:yCord>269.74595843</moose:yCord>
              <moose:bgColor>4</moose:bgColor>
              <moose:textColor>black</moose:textColor>
              <moose:diffConstant>0.0</moose:diffConstant>
              <moose:motorConstant>0.0</moose:motorConstant>
            </moose:ModelAnnotation>
          </UnsupportedAnnotation>
        </ListOfUnsupportedAnnotations>
      </Metabolite>
      <Metabolite key="Metabolite_231" name="b2AR" simulationType="reactions" compartment="Compartment_0" addNoise="false" particle_numbers="57913.87340629761">
        <MiriamAnnotation>
          <rdf:RDF xmlns:dcterms="http://purl.org/dc/terms/" xmlns:rdf="http://www.w3.org/1999/02/22-rdf-syntax-ns#">
            <rdf:Description rdf:about="#Metabolite_231">
              <dcterms:created>
                <rdf:Description>
                  <dcterms:W3CDTF>2021-09-23T15:40:24Z</dcterms:W3CDTF>
                </rdf:Description>
              </dcterms:created>
            </rdf:Description>
          </rdf:RDF>
        </MiriamAnnotation>
        <ListOfUnsupportedAnnotations>
          <UnsupportedAnnotation name="http://www.moose.ncbs.res.in">
            <moose:ModelAnnotation xmlns:moose="http://www.moose.ncbs.res.in">
              <moose:xCord>977.075098814</moose:xCord>
              <moose:yCord>270.115473441</moose:yCord>
              <moose:bgColor>0</moose:bgColor>
              <moose:textColor>black</moose:textColor>
              <moose:diffConstant>0.0</moose:diffConstant>
              <moose:motorConstant>0.0</moose:motorConstant>
            </moose:ModelAnnotation>
          </UnsupportedAnnotation>
        </ListOfUnsupportedAnnotations>
      </Metabolite>
      <Metabolite key="Metabolite_232" name="L.b2AR" simulationType="reactions" compartment="Compartment_0" addNoise="false" particle_numbers="0.0">
        <MiriamAnnotation>
          <rdf:RDF xmlns:dcterms="http://purl.org/dc/terms/" xmlns:rdf="http://www.w3.org/1999/02/22-rdf-syntax-ns#">
            <rdf:Description rdf:about="#Metabolite_232">
              <dcterms:created>
                <rdf:Description>
                  <dcterms:W3CDTF>2021-09-23T15:40:24Z</dcterms:W3CDTF>
                </rdf:Description>
              </dcterms:created>
            </rdf:Description>
          </rdf:RDF>
        </MiriamAnnotation>
        <ListOfUnsupportedAnnotations>
          <UnsupportedAnnotation name="http://www.moose.ncbs.res.in">
            <moose:ModelAnnotation xmlns:moose="http://www.moose.ncbs.res.in">
              <moose:xCord>842.371541502</moose:xCord>
              <moose:yCord>153.163972286</moose:yCord>
              <moose:bgColor>50</moose:bgColor>
              <moose:textColor>black</moose:textColor>
              <moose:diffConstant>0.0</moose:diffConstant>
              <moose:motorConstant>0.0</moose:motorConstant>
            </moose:ModelAnnotation>
          </UnsupportedAnnotation>
        </ListOfUnsupportedAnnotations>
      </Metabolite>
      <Metabolite key="Metabolite_233" name="Gs.GDP" simulationType="reactions" compartment="Compartment_0" addNoise="false" particle_numbers="695244.5787070399">
        <MiriamAnnotation>
          <rdf:RDF xmlns:dcterms="http://purl.org/dc/terms/" xmlns:rdf="http://www.w3.org/1999/02/22-rdf-syntax-ns#">
            <rdf:Description rdf:about="#Metabolite_233">
              <dcterms:created>
                <rdf:Description>
                  <dcterms:W3CDTF>2021-09-23T15:40:24Z</dcterms:W3CDTF>
                </rdf:Description>
              </dcterms:created>
            </rdf:Description>
          </rdf:RDF>
        </MiriamAnnotation>
        <ListOfUnsupportedAnnotations>
          <UnsupportedAnnotation name="http://www.moose.ncbs.res.in">
            <moose:ModelAnnotation xmlns:moose="http://www.moose.ncbs.res.in">
              <moose:xCord>990.039525692</moose:xCord>
              <moose:yCord>615.242494226</moose:yCord>
              <moose:bgColor>23</moose:bgColor>
              <moose:textColor>black</moose:textColor>
              <moose:diffConstant>0.0</moose:diffConstant>
              <moose:motorConstant>0.0</moose:motorConstant>
            </moose:ModelAnnotation>
          </UnsupportedAnnotation>
        </ListOfUnsupportedAnnotations>
      </Metabolite>
      <Metabolite key="Metabolite_234" name="L.b2AR_Gs.GDP" simulationType="reactions" compartment="Compartment_0" addNoise="false" particle_numbers="0.0">
        <MiriamAnnotation>
          <rdf:RDF xmlns:dcterms="http://purl.org/dc/terms/" xmlns:rdf="http://www.w3.org/1999/02/22-rdf-syntax-ns#">
            <rdf:Description rdf:about="#Metabolite_234">
              <dcterms:created>
                <rdf:Description>
                  <dcterms:W3CDTF>2021-09-23T15:40:24Z</dcterms:W3CDTF>
                </rdf:Description>
              </dcterms:created>
            </rdf:Description>
          </rdf:RDF>
        </MiriamAnnotation>
        <ListOfUnsupportedAnnotations>
          <UnsupportedAnnotation name="http://www.moose.ncbs.res.in">
            <moose:ModelAnnotation xmlns:moose="http://www.moose.ncbs.res.in">
              <moose:xCord>903.71541502</moose:xCord>
              <moose:yCord>153.163972286</moose:yCord>
              <moose:bgColor>1</moose:bgColor>
              <moose:textColor>black</moose:textColor>
              <moose:diffConstant>0.0</moose:diffConstant>
              <moose:motorConstant>0.0</moose:motorConstant>
            </moose:ModelAnnotation>
          </UnsupportedAnnotation>
        </ListOfUnsupportedAnnotations>
      </Metabolite>
      <Metabolite key="Metabolite_235" name="b2AR_Gs.GDP" simulationType="reactions" compartment="Compartment_0" addNoise="false" particle_numbers="0.0">
        <MiriamAnnotation>
          <rdf:RDF xmlns:dcterms="http://purl.org/dc/terms/" xmlns:rdf="http://www.w3.org/1999/02/22-rdf-syntax-ns#">
            <rdf:Description rdf:about="#Metabolite_235">
              <dcterms:created>
                <rdf:Description>
                  <dcterms:W3CDTF>2021-09-23T15:40:24Z</dcterms:W3CDTF>
                </rdf:Description>
              </dcterms:created>
            </rdf:Description>
          </rdf:RDF>
        </MiriamAnnotation>
        <ListOfUnsupportedAnnotations>
          <UnsupportedAnnotation name="http://www.moose.ncbs.res.in">
            <moose:ModelAnnotation xmlns:moose="http://www.moose.ncbs.res.in">
              <moose:xCord>965.691699605</moose:xCord>
              <moose:yCord>153.163972286</moose:yCord>
              <moose:bgColor>23</moose:bgColor>
              <moose:textColor>black</moose:textColor>
              <moose:diffConstant>0.0</moose:diffConstant>
              <moose:motorConstant>0.0</moose:motorConstant>
            </moose:ModelAnnotation>
          </UnsupportedAnnotation>
        </ListOfUnsupportedAnnotations>
      </Metabolite>
      <Metabolite key="Metabolite_236" name="Gs_alpha.GDP" simulationType="reactions" compartment="Compartment_0" addNoise="false" particle_numbers="0.0">
        <MiriamAnnotation>
          <rdf:RDF xmlns:dcterms="http://purl.org/dc/terms/" xmlns:rdf="http://www.w3.org/1999/02/22-rdf-syntax-ns#">
            <rdf:Description rdf:about="#Metabolite_236">
              <dcterms:created>
                <rdf:Description>
                  <dcterms:W3CDTF>2021-09-23T15:40:24Z</dcterms:W3CDTF>
                </rdf:Description>
              </dcterms:created>
            </rdf:Description>
          </rdf:RDF>
        </MiriamAnnotation>
        <ListOfUnsupportedAnnotations>
          <UnsupportedAnnotation name="http://www.moose.ncbs.res.in">
            <moose:ModelAnnotation xmlns:moose="http://www.moose.ncbs.res.in">
              <moose:xCord>882.845849802</moose:xCord>
              <moose:yCord>615.057736721</moose:yCord>
              <moose:bgColor>25</moose:bgColor>
              <moose:textColor>black</moose:textColor>
              <moose:diffConstant>0.0</moose:diffConstant>
              <moose:motorConstant>0.0</moose:motorConstant>
            </moose:ModelAnnotation>
          </UnsupportedAnnotation>
        </ListOfUnsupportedAnnotations>
      </Metabolite>
      <Metabolite key="Metabolite_237" name="Gs_BetaGamma" simulationType="reactions" compartment="Compartment_0" addNoise="false" particle_numbers="0.0">
        <MiriamAnnotation>
          <rdf:RDF xmlns:dcterms="http://purl.org/dc/terms/" xmlns:rdf="http://www.w3.org/1999/02/22-rdf-syntax-ns#">
            <rdf:Description rdf:about="#Metabolite_237">
              <dcterms:created>
                <rdf:Description>
                  <dcterms:W3CDTF>2021-09-23T15:40:24Z</dcterms:W3CDTF>
                </rdf:Description>
              </dcterms:created>
            </rdf:Description>
          </rdf:RDF>
        </MiriamAnnotation>
        <ListOfUnsupportedAnnotations>
          <UnsupportedAnnotation name="http://www.moose.ncbs.res.in">
            <moose:ModelAnnotation xmlns:moose="http://www.moose.ncbs.res.in">
              <moose:xCord>929.802371542</moose:xCord>
              <moose:yCord>503.279445727</moose:yCord>
              <moose:bgColor>23</moose:bgColor>
              <moose:textColor>black</moose:textColor>
              <moose:diffConstant>0.0</moose:diffConstant>
              <moose:motorConstant>0.0</moose:motorConstant>
            </moose:ModelAnnotation>
          </UnsupportedAnnotation>
        </ListOfUnsupportedAnnotations>
      </Metabolite>
      <Metabolite key="Metabolite_238" name="PKC_act_raf_cplx" simulationType="reactions" compartment="Compartment_0" addNoise="false" particle_numbers="0.0">
        <MiriamAnnotation>
          <rdf:RDF xmlns:dcterms="http://purl.org/dc/terms/" xmlns:rdf="http://www.w3.org/1999/02/22-rdf-syntax-ns#">
            <rdf:Description rdf:about="#Metabolite_238">
              <dcterms:created>
                <rdf:Description>
                  <dcterms:W3CDTF>2021-09-23T15:40:24Z</dcterms:W3CDTF>
                </rdf:Description>
              </dcterms:created>
            </rdf:Description>
          </rdf:RDF>
        </MiriamAnnotation>
        <ListOfUnsupportedAnnotations>
          <UnsupportedAnnotation name="http://www.moose.ncbs.res.in">
            <moose:ModelAnnotation xmlns:moose="http://www.moose.ncbs.res.in">
              <moose:xCord>-1.0</moose:xCord>
              <moose:yCord>155.0</moose:yCord>
              <moose:bgColor>white</moose:bgColor>
              <moose:textColor>black</moose:textColor>
              <moose:diffConstant>0.0</moose:diffConstant>
              <moose:motorConstant>0.0</moose:motorConstant>
            </moose:ModelAnnotation>
          </UnsupportedAnnotation>
        </ListOfUnsupportedAnnotations>
      </Metabolite>
      <Metabolite key="Metabolite_239" name="PKC_inact_GAP_cplx" simulationType="reactions" compartment="Compartment_0" addNoise="false" particle_numbers="0.0">
        <MiriamAnnotation>
          <rdf:RDF xmlns:dcterms="http://purl.org/dc/terms/" xmlns:rdf="http://www.w3.org/1999/02/22-rdf-syntax-ns#">
            <rdf:Description rdf:about="#Metabolite_239">
              <dcterms:created>
                <rdf:Description>
                  <dcterms:W3CDTF>2021-09-23T15:40:24Z</dcterms:W3CDTF>
                </rdf:Description>
              </dcterms:created>
            </rdf:Description>
          </rdf:RDF>
        </MiriamAnnotation>
        <ListOfUnsupportedAnnotations>
          <UnsupportedAnnotation name="http://www.moose.ncbs.res.in">
            <moose:ModelAnnotation xmlns:moose="http://www.moose.ncbs.res.in">
              <moose:xCord>-1.0</moose:xCord>
              <moose:yCord>144.0</moose:yCord>
              <moose:bgColor>white</moose:bgColor>
              <moose:textColor>black</moose:textColor>
              <moose:diffConstant>0.0</moose:diffConstant>
              <moose:motorConstant>0.0</moose:motorConstant>
            </moose:ModelAnnotation>
          </UnsupportedAnnotation>
        </ListOfUnsupportedAnnotations>
      </Metabolite>
      <Metabolite key="Metabolite_240" name="PKC_act_GEF_cplx" simulationType="reactions" compartment="Compartment_0" addNoise="false" particle_numbers="0.0">
        <MiriamAnnotation>
          <rdf:RDF xmlns:dcterms="http://purl.org/dc/terms/" xmlns:rdf="http://www.w3.org/1999/02/22-rdf-syntax-ns#">
            <rdf:Description rdf:about="#Metabolite_240">
              <dcterms:created>
                <rdf:Description>
                  <dcterms:W3CDTF>2021-09-23T15:40:24Z</dcterms:W3CDTF>
                </rdf:Description>
              </dcterms:created>
            </rdf:Description>
          </rdf:RDF>
        </MiriamAnnotation>
        <ListOfUnsupportedAnnotations>
          <UnsupportedAnnotation name="http://www.moose.ncbs.res.in">
            <moose:ModelAnnotation xmlns:moose="http://www.moose.ncbs.res.in">
              <moose:xCord>-1.0</moose:xCord>
              <moose:yCord>133.0</moose:yCord>
              <moose:bgColor>white</moose:bgColor>
              <moose:textColor>black</moose:textColor>
              <moose:diffConstant>0.0</moose:diffConstant>
              <moose:motorConstant>0.0</moose:motorConstant>
            </moose:ModelAnnotation>
          </UnsupportedAnnotation>
        </ListOfUnsupportedAnnotations>
      </Metabolite>
      <Metabolite key="Metabolite_241" name="PKC_phosph_neurogranin_cplx" simulationType="reactions" compartment="Compartment_0" addNoise="false" particle_numbers="0.0">
        <MiriamAnnotation>
          <rdf:RDF xmlns:dcterms="http://purl.org/dc/terms/" xmlns:rdf="http://www.w3.org/1999/02/22-rdf-syntax-ns#">
            <rdf:Description rdf:about="#Metabolite_241">
              <dcterms:created>
                <rdf:Description>
                  <dcterms:W3CDTF>2021-09-23T15:40:24Z</dcterms:W3CDTF>
                </rdf:Description>
              </dcterms:created>
            </rdf:Description>
          </rdf:RDF>
        </MiriamAnnotation>
        <ListOfUnsupportedAnnotations>
          <UnsupportedAnnotation name="http://www.moose.ncbs.res.in">
            <moose:ModelAnnotation xmlns:moose="http://www.moose.ncbs.res.in">
              <moose:xCord>-1.0</moose:xCord>
              <moose:yCord>122.0</moose:yCord>
              <moose:bgColor>white</moose:bgColor>
              <moose:textColor>black</moose:textColor>
              <moose:diffConstant>0.0</moose:diffConstant>
              <moose:motorConstant>0.0</moose:motorConstant>
            </moose:ModelAnnotation>
          </UnsupportedAnnotation>
        </ListOfUnsupportedAnnotations>
      </Metabolite>
      <Metabolite key="Metabolite_242" name="PKC_phosph_ng_CaM_cplx" simulationType="reactions" compartment="Compartment_0" addNoise="false" particle_numbers="0.0">
        <MiriamAnnotation>
          <rdf:RDF xmlns:dcterms="http://purl.org/dc/terms/" xmlns:rdf="http://www.w3.org/1999/02/22-rdf-syntax-ns#">
            <rdf:Description rdf:about="#Metabolite_242">
              <dcterms:created>
                <rdf:Description>
                  <dcterms:W3CDTF>2021-09-23T15:40:24Z</dcterms:W3CDTF>
                </rdf:Description>
              </dcterms:created>
            </rdf:Description>
          </rdf:RDF>
        </MiriamAnnotation>
        <ListOfUnsupportedAnnotations>
          <UnsupportedAnnotation name="http://www.moose.ncbs.res.in">
            <moose:ModelAnnotation xmlns:moose="http://www.moose.ncbs.res.in">
              <moose:xCord>-1.0</moose:xCord>
              <moose:yCord>112.0</moose:yCord>
              <moose:bgColor>white</moose:bgColor>
              <moose:textColor>black</moose:textColor>
              <moose:diffConstant>0.0</moose:diffConstant>
              <moose:motorConstant>0.0</moose:motorConstant>
            </moose:ModelAnnotation>
          </UnsupportedAnnotation>
        </ListOfUnsupportedAnnotations>
      </Metabolite>
      <Metabolite key="Metabolite_243" name="phosph_AC2_cplx" simulationType="reactions" compartment="Compartment_0" addNoise="false" particle_numbers="0.0">
        <MiriamAnnotation>
          <rdf:RDF xmlns:dcterms="http://purl.org/dc/terms/" xmlns:rdf="http://www.w3.org/1999/02/22-rdf-syntax-ns#">
            <rdf:Description rdf:about="#Metabolite_243">
              <dcterms:created>
                <rdf:Description>
                  <dcterms:W3CDTF>2021-09-23T15:40:24Z</dcterms:W3CDTF>
                </rdf:Description>
              </dcterms:created>
            </rdf:Description>
          </rdf:RDF>
        </MiriamAnnotation>
        <ListOfUnsupportedAnnotations>
          <UnsupportedAnnotation name="http://www.moose.ncbs.res.in">
            <moose:ModelAnnotation xmlns:moose="http://www.moose.ncbs.res.in">
              <moose:xCord>-1.0</moose:xCord>
              <moose:yCord>100.0</moose:yCord>
              <moose:bgColor>white</moose:bgColor>
              <moose:textColor>black</moose:textColor>
              <moose:diffConstant>0.0</moose:diffConstant>
              <moose:motorConstant>0.0</moose:motorConstant>
            </moose:ModelAnnotation>
          </UnsupportedAnnotation>
        </ListOfUnsupportedAnnotations>
      </Metabolite>
      <Metabolite key="Metabolite_244" name="kenz_cplx" simulationType="reactions" compartment="Compartment_0" addNoise="false" particle_numbers="0.0">
        <MiriamAnnotation>
          <rdf:RDF xmlns:dcterms="http://purl.org/dc/terms/" xmlns:rdf="http://www.w3.org/1999/02/22-rdf-syntax-ns#">
            <rdf:Description rdf:about="#Metabolite_244">
              <dcterms:created>
                <rdf:Description>
                  <dcterms:W3CDTF>2021-09-23T15:40:24Z</dcterms:W3CDTF>
                </rdf:Description>
              </dcterms:created>
            </rdf:Description>
          </rdf:RDF>
        </MiriamAnnotation>
        <ListOfUnsupportedAnnotations>
          <UnsupportedAnnotation name="http://www.moose.ncbs.res.in">
            <moose:ModelAnnotation xmlns:moose="http://www.moose.ncbs.res.in">
              <moose:xCord>-1.0</moose:xCord>
              <moose:yCord>119.0</moose:yCord>
              <moose:bgColor>white</moose:bgColor>
              <moose:textColor>black</moose:textColor>
              <moose:diffConstant>0.0</moose:diffConstant>
              <moose:motorConstant>0.0</moose:motorConstant>
            </moose:ModelAnnotation>
          </UnsupportedAnnotation>
        </ListOfUnsupportedAnnotations>
      </Metabolite>
      <Metabolite key="Metabolite_245" name="kenz_cplx_2" simulationType="reactions" compartment="Compartment_0" addNoise="false" particle_numbers="0.0">
        <MiriamAnnotation>
          <rdf:RDF xmlns:dcterms="http://purl.org/dc/terms/" xmlns:rdf="http://www.w3.org/1999/02/22-rdf-syntax-ns#">
            <rdf:Description rdf:about="#Metabolite_245">
              <dcterms:created>
                <rdf:Description>
                  <dcterms:W3CDTF>2021-09-23T15:40:24Z</dcterms:W3CDTF>
                </rdf:Description>
              </dcterms:created>
            </rdf:Description>
          </rdf:RDF>
        </MiriamAnnotation>
        <ListOfUnsupportedAnnotations>
          <UnsupportedAnnotation name="http://www.moose.ncbs.res.in">
            <moose:ModelAnnotation xmlns:moose="http://www.moose.ncbs.res.in">
              <moose:xCord>-1.0</moose:xCord>
              <moose:yCord>120.0</moose:yCord>
              <moose:bgColor>white</moose:bgColor>
              <moose:textColor>black</moose:textColor>
              <moose:diffConstant>0.0</moose:diffConstant>
              <moose:motorConstant>0.0</moose:motorConstant>
            </moose:ModelAnnotation>
          </UnsupportedAnnotation>
        </ListOfUnsupportedAnnotations>
      </Metabolite>
      <Metabolite key="Metabolite_246" name="kenz_cplx_3" simulationType="reactions" compartment="Compartment_0" addNoise="false" particle_numbers="0.0">
        <MiriamAnnotation>
          <rdf:RDF xmlns:dcterms="http://purl.org/dc/terms/" xmlns:rdf="http://www.w3.org/1999/02/22-rdf-syntax-ns#">
            <rdf:Description rdf:about="#Metabolite_246">
              <dcterms:created>
                <rdf:Description>
                  <dcterms:W3CDTF>2021-09-23T15:40:24Z</dcterms:W3CDTF>
                </rdf:Description>
              </dcterms:created>
            </rdf:Description>
          </rdf:RDF>
        </MiriamAnnotation>
        <ListOfUnsupportedAnnotations>
          <UnsupportedAnnotation name="http://www.moose.ncbs.res.in">
            <moose:ModelAnnotation xmlns:moose="http://www.moose.ncbs.res.in">
              <moose:xCord>-1.0</moose:xCord>
              <moose:yCord>120.0</moose:yCord>
              <moose:bgColor>white</moose:bgColor>
              <moose:textColor>black</moose:textColor>
              <moose:diffConstant>0.0</moose:diffConstant>
              <moose:motorConstant>0.0</moose:motorConstant>
            </moose:ModelAnnotation>
          </UnsupportedAnnotation>
        </ListOfUnsupportedAnnotations>
      </Metabolite>
      <Metabolite key="Metabolite_247" name="kenz_cplx_4" simulationType="reactions" compartment="Compartment_0" addNoise="false" particle_numbers="0.0">
        <MiriamAnnotation>
          <rdf:RDF xmlns:dcterms="http://purl.org/dc/terms/" xmlns:rdf="http://www.w3.org/1999/02/22-rdf-syntax-ns#">
            <rdf:Description rdf:about="#Metabolite_247">
              <dcterms:created>
                <rdf:Description>
                  <dcterms:W3CDTF>2021-09-23T15:40:24Z</dcterms:W3CDTF>
                </rdf:Description>
              </dcterms:created>
            </rdf:Description>
          </rdf:RDF>
        </MiriamAnnotation>
        <ListOfUnsupportedAnnotations>
          <UnsupportedAnnotation name="http://www.moose.ncbs.res.in">
            <moose:ModelAnnotation xmlns:moose="http://www.moose.ncbs.res.in">
              <moose:xCord>-1.0</moose:xCord>
              <moose:yCord>120.0</moose:yCord>
              <moose:bgColor>white</moose:bgColor>
              <moose:textColor>black</moose:textColor>
              <moose:diffConstant>0.0</moose:diffConstant>
              <moose:motorConstant>0.0</moose:motorConstant>
            </moose:ModelAnnotation>
          </UnsupportedAnnotation>
        </ListOfUnsupportedAnnotations>
      </Metabolite>
      <Metabolite key="Metabolite_248" name="kenz_cplx_5" simulationType="reactions" compartment="Compartment_0" addNoise="false" particle_numbers="0.0">
        <MiriamAnnotation>
          <rdf:RDF xmlns:dcterms="http://purl.org/dc/terms/" xmlns:rdf="http://www.w3.org/1999/02/22-rdf-syntax-ns#">
            <rdf:Description rdf:about="#Metabolite_248">
              <dcterms:created>
                <rdf:Description>
                  <dcterms:W3CDTF>2021-09-23T15:40:24Z</dcterms:W3CDTF>
                </rdf:Description>
              </dcterms:created>
            </rdf:Description>
          </rdf:RDF>
        </MiriamAnnotation>
        <ListOfUnsupportedAnnotations>
          <UnsupportedAnnotation name="http://www.moose.ncbs.res.in">
            <moose:ModelAnnotation xmlns:moose="http://www.moose.ncbs.res.in">
              <moose:xCord>-1.0</moose:xCord>
              <moose:yCord>120.0</moose:yCord>
              <moose:bgColor>white</moose:bgColor>
              <moose:textColor>black</moose:textColor>
              <moose:diffConstant>0.0</moose:diffConstant>
              <moose:motorConstant>0.0</moose:motorConstant>
            </moose:ModelAnnotation>
          </UnsupportedAnnotation>
        </ListOfUnsupportedAnnotations>
      </Metabolite>
      <Metabolite key="Metabolite_249" name="PLC_Ca_cplx" simulationType="reactions" compartment="Compartment_0" addNoise="false" particle_numbers="0.0">
        <MiriamAnnotation>
          <rdf:RDF xmlns:dcterms="http://purl.org/dc/terms/" xmlns:rdf="http://www.w3.org/1999/02/22-rdf-syntax-ns#">
            <rdf:Description rdf:about="#Metabolite_249">
              <dcterms:created>
                <rdf:Description>
                  <dcterms:W3CDTF>2021-09-23T15:40:24Z</dcterms:W3CDTF>
                </rdf:Description>
              </dcterms:created>
            </rdf:Description>
          </rdf:RDF>
        </MiriamAnnotation>
        <ListOfUnsupportedAnnotations>
          <UnsupportedAnnotation name="http://www.moose.ncbs.res.in">
            <moose:ModelAnnotation xmlns:moose="http://www.moose.ncbs.res.in">
              <moose:xCord>-1.0</moose:xCord>
              <moose:yCord>123.0</moose:yCord>
              <moose:bgColor>white</moose:bgColor>
              <moose:textColor>black</moose:textColor>
              <moose:diffConstant>0.0</moose:diffConstant>
              <moose:motorConstant>0.0</moose:motorConstant>
            </moose:ModelAnnotation>
          </UnsupportedAnnotation>
        </ListOfUnsupportedAnnotations>
      </Metabolite>
      <Metabolite key="Metabolite_250" name="PLCb_Ca_Gq_cplx" simulationType="reactions" compartment="Compartment_0" addNoise="false" particle_numbers="0.0">
        <MiriamAnnotation>
          <rdf:RDF xmlns:dcterms="http://purl.org/dc/terms/" xmlns:rdf="http://www.w3.org/1999/02/22-rdf-syntax-ns#">
            <rdf:Description rdf:about="#Metabolite_250">
              <dcterms:created>
                <rdf:Description>
                  <dcterms:W3CDTF>2021-09-23T15:40:24Z</dcterms:W3CDTF>
                </rdf:Description>
              </dcterms:created>
            </rdf:Description>
          </rdf:RDF>
        </MiriamAnnotation>
        <ListOfUnsupportedAnnotations>
          <UnsupportedAnnotation name="http://www.moose.ncbs.res.in">
            <moose:ModelAnnotation xmlns:moose="http://www.moose.ncbs.res.in">
              <moose:xCord>-1.0</moose:xCord>
              <moose:yCord>123.0</moose:yCord>
              <moose:bgColor>white</moose:bgColor>
              <moose:textColor>black</moose:textColor>
              <moose:diffConstant>0.0</moose:diffConstant>
              <moose:motorConstant>0.0</moose:motorConstant>
            </moose:ModelAnnotation>
          </UnsupportedAnnotation>
        </ListOfUnsupportedAnnotations>
      </Metabolite>
      <Metabolite key="Metabolite_251" name="MAPK_p_p_cplx" simulationType="reactions" compartment="Compartment_0" addNoise="false" particle_numbers="0.0">
        <MiriamAnnotation>
          <rdf:RDF xmlns:dcterms="http://purl.org/dc/terms/" xmlns:rdf="http://www.w3.org/1999/02/22-rdf-syntax-ns#">
            <rdf:Description rdf:about="#Metabolite_251">
              <dcterms:created>
                <rdf:Description>
                  <dcterms:W3CDTF>2021-09-23T15:40:24Z</dcterms:W3CDTF>
                </rdf:Description>
              </dcterms:created>
            </rdf:Description>
          </rdf:RDF>
        </MiriamAnnotation>
        <ListOfUnsupportedAnnotations>
          <UnsupportedAnnotation name="http://www.moose.ncbs.res.in">
            <moose:ModelAnnotation xmlns:moose="http://www.moose.ncbs.res.in">
              <moose:xCord>-1.0</moose:xCord>
              <moose:yCord>87.0</moose:yCord>
              <moose:bgColor>white</moose:bgColor>
              <moose:textColor>black</moose:textColor>
              <moose:diffConstant>0.0</moose:diffConstant>
              <moose:motorConstant>0.0</moose:motorConstant>
            </moose:ModelAnnotation>
          </UnsupportedAnnotation>
        </ListOfUnsupportedAnnotations>
      </Metabolite>
      <Metabolite key="Metabolite_252" name="MAPK_p_p_feedback_cplx" simulationType="reactions" compartment="Compartment_0" addNoise="false" particle_numbers="0.0">
        <MiriamAnnotation>
          <rdf:RDF xmlns:dcterms="http://purl.org/dc/terms/" xmlns:rdf="http://www.w3.org/1999/02/22-rdf-syntax-ns#">
            <rdf:Description rdf:about="#Metabolite_252">
              <dcterms:created>
                <rdf:Description>
                  <dcterms:W3CDTF>2021-09-23T15:40:24Z</dcterms:W3CDTF>
                </rdf:Description>
              </dcterms:created>
            </rdf:Description>
          </rdf:RDF>
        </MiriamAnnotation>
        <ListOfUnsupportedAnnotations>
          <UnsupportedAnnotation name="http://www.moose.ncbs.res.in">
            <moose:ModelAnnotation xmlns:moose="http://www.moose.ncbs.res.in">
              <moose:xCord>-1.0</moose:xCord>
              <moose:yCord>97.0</moose:yCord>
              <moose:bgColor>white</moose:bgColor>
              <moose:textColor>black</moose:textColor>
              <moose:diffConstant>0.0</moose:diffConstant>
              <moose:motorConstant>0.0</moose:motorConstant>
            </moose:ModelAnnotation>
          </UnsupportedAnnotation>
        </ListOfUnsupportedAnnotations>
      </Metabolite>
      <Metabolite key="Metabolite_253" name="phosph_Sos_cplx" simulationType="reactions" compartment="Compartment_0" addNoise="false" particle_numbers="0.0">
        <MiriamAnnotation>
          <rdf:RDF xmlns:dcterms="http://purl.org/dc/terms/" xmlns:rdf="http://www.w3.org/1999/02/22-rdf-syntax-ns#">
            <rdf:Description rdf:about="#Metabolite_253">
              <dcterms:created>
                <rdf:Description>
                  <dcterms:W3CDTF>2021-09-23T15:40:24Z</dcterms:W3CDTF>
                </rdf:Description>
              </dcterms:created>
            </rdf:Description>
          </rdf:RDF>
        </MiriamAnnotation>
        <ListOfUnsupportedAnnotations>
          <UnsupportedAnnotation name="http://www.moose.ncbs.res.in">
            <moose:ModelAnnotation xmlns:moose="http://www.moose.ncbs.res.in">
              <moose:xCord>-1.0</moose:xCord>
              <moose:yCord>109.0</moose:yCord>
              <moose:bgColor>white</moose:bgColor>
              <moose:textColor>black</moose:textColor>
              <moose:diffConstant>0.0</moose:diffConstant>
              <moose:motorConstant>0.0</moose:motorConstant>
            </moose:ModelAnnotation>
          </UnsupportedAnnotation>
        </ListOfUnsupportedAnnotations>
      </Metabolite>
      <Metabolite key="Metabolite_254" name="cluster_phospho_S6K_cplx" simulationType="reactions" compartment="Compartment_0" addNoise="false" particle_numbers="0.0">
        <MiriamAnnotation>
          <rdf:RDF xmlns:dcterms="http://purl.org/dc/terms/" xmlns:rdf="http://www.w3.org/1999/02/22-rdf-syntax-ns#">
            <rdf:Description rdf:about="#Metabolite_254">
              <dcterms:created>
                <rdf:Description>
                  <dcterms:W3CDTF>2021-09-23T15:40:24Z</dcterms:W3CDTF>
                </rdf:Description>
              </dcterms:created>
            </rdf:Description>
          </rdf:RDF>
        </MiriamAnnotation>
        <ListOfUnsupportedAnnotations>
          <UnsupportedAnnotation name="http://www.moose.ncbs.res.in">
            <moose:ModelAnnotation xmlns:moose="http://www.moose.ncbs.res.in">
              <moose:xCord>-1.0</moose:xCord>
              <moose:yCord>120.0</moose:yCord>
              <moose:bgColor>white</moose:bgColor>
              <moose:textColor>black</moose:textColor>
              <moose:diffConstant>0.0</moose:diffConstant>
              <moose:motorConstant>0.0</moose:motorConstant>
            </moose:ModelAnnotation>
          </UnsupportedAnnotation>
        </ListOfUnsupportedAnnotations>
      </Metabolite>
      <Metabolite key="Metabolite_255" name="MAPK_4E_BP_p_p_cplx" simulationType="reactions" compartment="Compartment_0" addNoise="false" particle_numbers="0.0">
        <MiriamAnnotation>
          <rdf:RDF xmlns:dcterms="http://purl.org/dc/terms/" xmlns:rdf="http://www.w3.org/1999/02/22-rdf-syntax-ns#">
            <rdf:Description rdf:about="#Metabolite_255">
              <dcterms:created>
                <rdf:Description>
                  <dcterms:W3CDTF>2021-09-23T15:40:24Z</dcterms:W3CDTF>
                </rdf:Description>
              </dcterms:created>
            </rdf:Description>
          </rdf:RDF>
        </MiriamAnnotation>
        <ListOfUnsupportedAnnotations>
          <UnsupportedAnnotation name="http://www.moose.ncbs.res.in">
            <moose:ModelAnnotation xmlns:moose="http://www.moose.ncbs.res.in">
              <moose:xCord>-1.0</moose:xCord>
              <moose:yCord>131.0</moose:yCord>
              <moose:bgColor>white</moose:bgColor>
              <moose:textColor>black</moose:textColor>
              <moose:diffConstant>0.0</moose:diffConstant>
              <moose:motorConstant>0.0</moose:motorConstant>
            </moose:ModelAnnotation>
          </UnsupportedAnnotation>
        </ListOfUnsupportedAnnotations>
      </Metabolite>
      <Metabolite key="Metabolite_256" name="MAPK_4E_BP_phospho_cplx" simulationType="reactions" compartment="Compartment_0" addNoise="false" particle_numbers="0.0">
        <MiriamAnnotation>
          <rdf:RDF xmlns:dcterms="http://purl.org/dc/terms/" xmlns:rdf="http://www.w3.org/1999/02/22-rdf-syntax-ns#">
            <rdf:Description rdf:about="#Metabolite_256">
              <dcterms:created>
                <rdf:Description>
                  <dcterms:W3CDTF>2021-09-23T15:40:24Z</dcterms:W3CDTF>
                </rdf:Description>
              </dcterms:created>
            </rdf:Description>
          </rdf:RDF>
        </MiriamAnnotation>
        <ListOfUnsupportedAnnotations>
          <UnsupportedAnnotation name="http://www.moose.ncbs.res.in">
            <moose:ModelAnnotation xmlns:moose="http://www.moose.ncbs.res.in">
              <moose:xCord>-1.0</moose:xCord>
              <moose:yCord>141.0</moose:yCord>
              <moose:bgColor>white</moose:bgColor>
              <moose:textColor>black</moose:textColor>
              <moose:diffConstant>0.0</moose:diffConstant>
              <moose:motorConstant>0.0</moose:motorConstant>
            </moose:ModelAnnotation>
          </UnsupportedAnnotation>
        </ListOfUnsupportedAnnotations>
      </Metabolite>
      <Metabolite key="Metabolite_257" name="MEK_phospho_cplx" simulationType="reactions" compartment="Compartment_0" addNoise="false" particle_numbers="0.0">
        <MiriamAnnotation>
          <rdf:RDF xmlns:dcterms="http://purl.org/dc/terms/" xmlns:rdf="http://www.w3.org/1999/02/22-rdf-syntax-ns#">
            <rdf:Description rdf:about="#Metabolite_257">
              <dcterms:created>
                <rdf:Description>
                  <dcterms:W3CDTF>2021-09-23T15:40:24Z</dcterms:W3CDTF>
                </rdf:Description>
              </dcterms:created>
            </rdf:Description>
          </rdf:RDF>
        </MiriamAnnotation>
        <ListOfUnsupportedAnnotations>
          <UnsupportedAnnotation name="http://www.moose.ncbs.res.in">
            <moose:ModelAnnotation xmlns:moose="http://www.moose.ncbs.res.in">
              <moose:xCord>-1.0</moose:xCord>
              <moose:yCord>87.0</moose:yCord>
              <moose:bgColor>white</moose:bgColor>
              <moose:textColor>black</moose:textColor>
              <moose:diffConstant>0.0</moose:diffConstant>
              <moose:motorConstant>0.0</moose:motorConstant>
            </moose:ModelAnnotation>
          </UnsupportedAnnotation>
        </ListOfUnsupportedAnnotations>
      </Metabolite>
      <Metabolite key="Metabolite_258" name="MEKp_phospho_cplx" simulationType="reactions" compartment="Compartment_0" addNoise="false" particle_numbers="0.0">
        <MiriamAnnotation>
          <rdf:RDF xmlns:dcterms="http://purl.org/dc/terms/" xmlns:rdf="http://www.w3.org/1999/02/22-rdf-syntax-ns#">
            <rdf:Description rdf:about="#Metabolite_258">
              <dcterms:created>
                <rdf:Description>
                  <dcterms:W3CDTF>2021-09-23T15:40:24Z</dcterms:W3CDTF>
                </rdf:Description>
              </dcterms:created>
            </rdf:Description>
          </rdf:RDF>
        </MiriamAnnotation>
        <ListOfUnsupportedAnnotations>
          <UnsupportedAnnotation name="http://www.moose.ncbs.res.in">
            <moose:ModelAnnotation xmlns:moose="http://www.moose.ncbs.res.in">
              <moose:xCord>-1.0</moose:xCord>
              <moose:yCord>98.0</moose:yCord>
              <moose:bgColor>white</moose:bgColor>
              <moose:textColor>black</moose:textColor>
              <moose:diffConstant>0.0</moose:diffConstant>
              <moose:motorConstant>0.0</moose:motorConstant>
            </moose:ModelAnnotation>
          </UnsupportedAnnotation>
        </ListOfUnsupportedAnnotations>
      </Metabolite>
      <Metabolite key="Metabolite_259" name="MAPKKtyr_cplx" simulationType="reactions" compartment="Compartment_0" addNoise="false" particle_numbers="0.0">
        <MiriamAnnotation>
          <rdf:RDF xmlns:dcterms="http://purl.org/dc/terms/" xmlns:rdf="http://www.w3.org/1999/02/22-rdf-syntax-ns#">
            <rdf:Description rdf:about="#Metabolite_259">
              <dcterms:created>
                <rdf:Description>
                  <dcterms:W3CDTF>2021-09-23T15:40:24Z</dcterms:W3CDTF>
                </rdf:Description>
              </dcterms:created>
            </rdf:Description>
          </rdf:RDF>
        </MiriamAnnotation>
        <ListOfUnsupportedAnnotations>
          <UnsupportedAnnotation name="http://www.moose.ncbs.res.in">
            <moose:ModelAnnotation xmlns:moose="http://www.moose.ncbs.res.in">
              <moose:xCord>-1.0</moose:xCord>
              <moose:yCord>87.0</moose:yCord>
              <moose:bgColor>white</moose:bgColor>
              <moose:textColor>black</moose:textColor>
              <moose:diffConstant>0.0</moose:diffConstant>
              <moose:motorConstant>0.0</moose:motorConstant>
            </moose:ModelAnnotation>
          </UnsupportedAnnotation>
        </ListOfUnsupportedAnnotations>
      </Metabolite>
      <Metabolite key="Metabolite_260" name="MAPKKthr_cplx" simulationType="reactions" compartment="Compartment_0" addNoise="false" particle_numbers="0.0">
        <MiriamAnnotation>
          <rdf:RDF xmlns:dcterms="http://purl.org/dc/terms/" xmlns:rdf="http://www.w3.org/1999/02/22-rdf-syntax-ns#">
            <rdf:Description rdf:about="#Metabolite_260">
              <dcterms:created>
                <rdf:Description>
                  <dcterms:W3CDTF>2021-09-23T15:40:24Z</dcterms:W3CDTF>
                </rdf:Description>
              </dcterms:created>
            </rdf:Description>
          </rdf:RDF>
        </MiriamAnnotation>
        <ListOfUnsupportedAnnotations>
          <UnsupportedAnnotation name="http://www.moose.ncbs.res.in">
            <moose:ModelAnnotation xmlns:moose="http://www.moose.ncbs.res.in">
              <moose:xCord>-1.0</moose:xCord>
              <moose:yCord>97.0</moose:yCord>
              <moose:bgColor>white</moose:bgColor>
              <moose:textColor>black</moose:textColor>
              <moose:diffConstant>0.0</moose:diffConstant>
              <moose:motorConstant>0.0</moose:motorConstant>
            </moose:ModelAnnotation>
          </UnsupportedAnnotation>
        </ListOfUnsupportedAnnotations>
      </Metabolite>
      <Metabolite key="Metabolite_261" name="Raf_p_GTP_Ras.1_cplx" simulationType="reactions" compartment="Compartment_0" addNoise="false" particle_numbers="0.0">
        <MiriamAnnotation>
          <rdf:RDF xmlns:dcterms="http://purl.org/dc/terms/" xmlns:rdf="http://www.w3.org/1999/02/22-rdf-syntax-ns#">
            <rdf:Description rdf:about="#Metabolite_261">
              <dcterms:created>
                <rdf:Description>
                  <dcterms:W3CDTF>2021-09-23T15:40:24Z</dcterms:W3CDTF>
                </rdf:Description>
              </dcterms:created>
            </rdf:Description>
          </rdf:RDF>
        </MiriamAnnotation>
        <ListOfUnsupportedAnnotations>
          <UnsupportedAnnotation name="http://www.moose.ncbs.res.in">
            <moose:ModelAnnotation xmlns:moose="http://www.moose.ncbs.res.in">
              <moose:xCord>-1.0</moose:xCord>
              <moose:yCord>97.0</moose:yCord>
              <moose:bgColor>white</moose:bgColor>
              <moose:textColor>black</moose:textColor>
              <moose:diffConstant>0.0</moose:diffConstant>
              <moose:motorConstant>0.0</moose:motorConstant>
            </moose:ModelAnnotation>
          </UnsupportedAnnotation>
        </ListOfUnsupportedAnnotations>
      </Metabolite>
      <Metabolite key="Metabolite_262" name="Raf_p_GTP_Ras.2_cplx" simulationType="reactions" compartment="Compartment_0" addNoise="false" particle_numbers="0.0">
        <MiriamAnnotation>
          <rdf:RDF xmlns:dcterms="http://purl.org/dc/terms/" xmlns:rdf="http://www.w3.org/1999/02/22-rdf-syntax-ns#">
            <rdf:Description rdf:about="#Metabolite_262">
              <dcterms:created>
                <rdf:Description>
                  <dcterms:W3CDTF>2021-09-23T15:40:24Z</dcterms:W3CDTF>
                </rdf:Description>
              </dcterms:created>
            </rdf:Description>
          </rdf:RDF>
        </MiriamAnnotation>
        <ListOfUnsupportedAnnotations>
          <UnsupportedAnnotation name="http://www.moose.ncbs.res.in">
            <moose:ModelAnnotation xmlns:moose="http://www.moose.ncbs.res.in">
              <moose:xCord>-1.0</moose:xCord>
              <moose:yCord>86.0</moose:yCord>
              <moose:bgColor>white</moose:bgColor>
              <moose:textColor>black</moose:textColor>
              <moose:diffConstant>0.0</moose:diffConstant>
              <moose:motorConstant>0.0</moose:motorConstant>
            </moose:ModelAnnotation>
          </UnsupportedAnnotation>
        </ListOfUnsupportedAnnotations>
      </Metabolite>
      <Metabolite key="Metabolite_263" name="GEF_bg_act_Ras_cplx" simulationType="reactions" compartment="Compartment_0" addNoise="false" particle_numbers="0.0">
        <MiriamAnnotation>
          <rdf:RDF xmlns:dcterms="http://purl.org/dc/terms/" xmlns:rdf="http://www.w3.org/1999/02/22-rdf-syntax-ns#">
            <rdf:Description rdf:about="#Metabolite_263">
              <dcterms:created>
                <rdf:Description>
                  <dcterms:W3CDTF>2021-09-23T15:40:24Z</dcterms:W3CDTF>
                </rdf:Description>
              </dcterms:created>
            </rdf:Description>
          </rdf:RDF>
        </MiriamAnnotation>
        <ListOfUnsupportedAnnotations>
          <UnsupportedAnnotation name="http://www.moose.ncbs.res.in">
            <moose:ModelAnnotation xmlns:moose="http://www.moose.ncbs.res.in">
              <moose:xCord>-1.0</moose:xCord>
              <moose:yCord>98.0</moose:yCord>
              <moose:bgColor>white</moose:bgColor>
              <moose:textColor>black</moose:textColor>
              <moose:diffConstant>0.0</moose:diffConstant>
              <moose:motorConstant>0.0</moose:motorConstant>
            </moose:ModelAnnotation>
          </UnsupportedAnnotation>
        </ListOfUnsupportedAnnotations>
      </Metabolite>
      <Metabolite key="Metabolite_264" name="basal_GEF_activity_cplx" simulationType="reactions" compartment="Compartment_0" addNoise="false" particle_numbers="0.0">
        <MiriamAnnotation>
          <rdf:RDF xmlns:dcterms="http://purl.org/dc/terms/" xmlns:rdf="http://www.w3.org/1999/02/22-rdf-syntax-ns#">
            <rdf:Description rdf:about="#Metabolite_264">
              <dcterms:created>
                <rdf:Description>
                  <dcterms:W3CDTF>2021-09-23T15:40:24Z</dcterms:W3CDTF>
                </rdf:Description>
              </dcterms:created>
            </rdf:Description>
          </rdf:RDF>
        </MiriamAnnotation>
        <ListOfUnsupportedAnnotations>
          <UnsupportedAnnotation name="http://www.moose.ncbs.res.in">
            <moose:ModelAnnotation xmlns:moose="http://www.moose.ncbs.res.in">
              <moose:xCord>-1.0</moose:xCord>
              <moose:yCord>98.0</moose:yCord>
              <moose:bgColor>white</moose:bgColor>
              <moose:textColor>black</moose:textColor>
              <moose:diffConstant>0.0</moose:diffConstant>
              <moose:motorConstant>0.0</moose:motorConstant>
            </moose:ModelAnnotation>
          </UnsupportedAnnotation>
        </ListOfUnsupportedAnnotations>
      </Metabolite>
      <Metabolite key="Metabolite_265" name="GEF_p_act_Ras_cplx" simulationType="reactions" compartment="Compartment_0" addNoise="false" particle_numbers="0.0">
        <MiriamAnnotation>
          <rdf:RDF xmlns:dcterms="http://purl.org/dc/terms/" xmlns:rdf="http://www.w3.org/1999/02/22-rdf-syntax-ns#">
            <rdf:Description rdf:about="#Metabolite_265">
              <dcterms:created>
                <rdf:Description>
                  <dcterms:W3CDTF>2021-09-23T15:40:24Z</dcterms:W3CDTF>
                </rdf:Description>
              </dcterms:created>
            </rdf:Description>
          </rdf:RDF>
        </MiriamAnnotation>
        <ListOfUnsupportedAnnotations>
          <UnsupportedAnnotation name="http://www.moose.ncbs.res.in">
            <moose:ModelAnnotation xmlns:moose="http://www.moose.ncbs.res.in">
              <moose:xCord>-1.0</moose:xCord>
              <moose:yCord>98.0</moose:yCord>
              <moose:bgColor>white</moose:bgColor>
              <moose:textColor>black</moose:textColor>
              <moose:diffConstant>0.0</moose:diffConstant>
              <moose:motorConstant>0.0</moose:motorConstant>
            </moose:ModelAnnotation>
          </UnsupportedAnnotation>
        </ListOfUnsupportedAnnotations>
      </Metabolite>
      <Metabolite key="Metabolite_266" name="GAP_inact_Ras_cplx" simulationType="reactions" compartment="Compartment_0" addNoise="false" particle_numbers="0.0">
        <MiriamAnnotation>
          <rdf:RDF xmlns:dcterms="http://purl.org/dc/terms/" xmlns:rdf="http://www.w3.org/1999/02/22-rdf-syntax-ns#">
            <rdf:Description rdf:about="#Metabolite_266">
              <dcterms:created>
                <rdf:Description>
                  <dcterms:W3CDTF>2021-09-23T15:40:24Z</dcterms:W3CDTF>
                </rdf:Description>
              </dcterms:created>
            </rdf:Description>
          </rdf:RDF>
        </MiriamAnnotation>
        <ListOfUnsupportedAnnotations>
          <UnsupportedAnnotation name="http://www.moose.ncbs.res.in">
            <moose:ModelAnnotation xmlns:moose="http://www.moose.ncbs.res.in">
              <moose:xCord>-1.0</moose:xCord>
              <moose:yCord>98.0</moose:yCord>
              <moose:bgColor>white</moose:bgColor>
              <moose:textColor>black</moose:textColor>
              <moose:diffConstant>0.0</moose:diffConstant>
              <moose:motorConstant>0.0</moose:motorConstant>
            </moose:ModelAnnotation>
          </UnsupportedAnnotation>
        </ListOfUnsupportedAnnotations>
      </Metabolite>
      <Metabolite key="Metabolite_267" name="CaM_GEF_act_Ras_cplx" simulationType="reactions" compartment="Compartment_0" addNoise="false" particle_numbers="0.0">
        <MiriamAnnotation>
          <rdf:RDF xmlns:dcterms="http://purl.org/dc/terms/" xmlns:rdf="http://www.w3.org/1999/02/22-rdf-syntax-ns#">
            <rdf:Description rdf:about="#Metabolite_267">
              <dcterms:created>
                <rdf:Description>
                  <dcterms:W3CDTF>2021-09-23T15:40:24Z</dcterms:W3CDTF>
                </rdf:Description>
              </dcterms:created>
            </rdf:Description>
          </rdf:RDF>
        </MiriamAnnotation>
        <ListOfUnsupportedAnnotations>
          <UnsupportedAnnotation name="http://www.moose.ncbs.res.in">
            <moose:ModelAnnotation xmlns:moose="http://www.moose.ncbs.res.in">
              <moose:xCord>-1.0</moose:xCord>
              <moose:yCord>98.0</moose:yCord>
              <moose:bgColor>white</moose:bgColor>
              <moose:textColor>black</moose:textColor>
              <moose:diffConstant>0.0</moose:diffConstant>
              <moose:motorConstant>0.0</moose:motorConstant>
            </moose:ModelAnnotation>
          </UnsupportedAnnotation>
        </ListOfUnsupportedAnnotations>
      </Metabolite>
      <Metabolite key="Metabolite_268" name="Ca.PLC_g_phospho_cplx" simulationType="reactions" compartment="Compartment_0" addNoise="false" particle_numbers="0.0">
        <MiriamAnnotation>
          <rdf:RDF xmlns:dcterms="http://purl.org/dc/terms/" xmlns:rdf="http://www.w3.org/1999/02/22-rdf-syntax-ns#">
            <rdf:Description rdf:about="#Metabolite_268">
              <dcterms:created>
                <rdf:Description>
                  <dcterms:W3CDTF>2021-09-23T15:40:24Z</dcterms:W3CDTF>
                </rdf:Description>
              </dcterms:created>
            </rdf:Description>
          </rdf:RDF>
        </MiriamAnnotation>
        <ListOfUnsupportedAnnotations>
          <UnsupportedAnnotation name="http://www.moose.ncbs.res.in">
            <moose:ModelAnnotation xmlns:moose="http://www.moose.ncbs.res.in">
              <moose:xCord>-1.0</moose:xCord>
              <moose:yCord>106.0</moose:yCord>
              <moose:bgColor>white</moose:bgColor>
              <moose:textColor>black</moose:textColor>
              <moose:diffConstant>0.0</moose:diffConstant>
              <moose:motorConstant>0.0</moose:motorConstant>
            </moose:ModelAnnotation>
          </UnsupportedAnnotation>
        </ListOfUnsupportedAnnotations>
      </Metabolite>
      <Metabolite key="Metabolite_269" name="SHC_phospho_cplx" simulationType="reactions" compartment="Compartment_0" addNoise="false" particle_numbers="0.0">
        <MiriamAnnotation>
          <rdf:RDF xmlns:dcterms="http://purl.org/dc/terms/" xmlns:rdf="http://www.w3.org/1999/02/22-rdf-syntax-ns#">
            <rdf:Description rdf:about="#Metabolite_269">
              <dcterms:created>
                <rdf:Description>
                  <dcterms:W3CDTF>2021-09-23T15:40:24Z</dcterms:W3CDTF>
                </rdf:Description>
              </dcterms:created>
            </rdf:Description>
          </rdf:RDF>
        </MiriamAnnotation>
        <ListOfUnsupportedAnnotations>
          <UnsupportedAnnotation name="http://www.moose.ncbs.res.in">
            <moose:ModelAnnotation xmlns:moose="http://www.moose.ncbs.res.in">
              <moose:xCord>-1.0</moose:xCord>
              <moose:yCord>117.0</moose:yCord>
              <moose:bgColor>white</moose:bgColor>
              <moose:textColor>black</moose:textColor>
              <moose:diffConstant>0.0</moose:diffConstant>
              <moose:motorConstant>0.0</moose:motorConstant>
            </moose:ModelAnnotation>
          </UnsupportedAnnotation>
        </ListOfUnsupportedAnnotations>
      </Metabolite>
      <Metabolite key="Metabolite_270" name="Sos.Ras_GEF_cplx" simulationType="reactions" compartment="Compartment_0" addNoise="false" particle_numbers="0.0">
        <MiriamAnnotation>
          <rdf:RDF xmlns:dcterms="http://purl.org/dc/terms/" xmlns:rdf="http://www.w3.org/1999/02/22-rdf-syntax-ns#">
            <rdf:Description rdf:about="#Metabolite_270">
              <dcterms:created>
                <rdf:Description>
                  <dcterms:W3CDTF>2021-09-23T15:40:24Z</dcterms:W3CDTF>
                </rdf:Description>
              </dcterms:created>
            </rdf:Description>
          </rdf:RDF>
        </MiriamAnnotation>
        <ListOfUnsupportedAnnotations>
          <UnsupportedAnnotation name="http://www.moose.ncbs.res.in">
            <moose:ModelAnnotation xmlns:moose="http://www.moose.ncbs.res.in">
              <moose:xCord>-1.0</moose:xCord>
              <moose:yCord>312.0</moose:yCord>
              <moose:bgColor>white</moose:bgColor>
              <moose:textColor>black</moose:textColor>
              <moose:diffConstant>0.0</moose:diffConstant>
              <moose:motorConstant>0.0</moose:motorConstant>
            </moose:ModelAnnotation>
          </UnsupportedAnnotation>
        </ListOfUnsupportedAnnotations>
      </Metabolite>
      <Metabolite key="Metabolite_271" name="PLC_g_phospho_cplx" simulationType="reactions" compartment="Compartment_0" addNoise="false" particle_numbers="0.0">
        <MiriamAnnotation>
          <rdf:RDF xmlns:dcterms="http://purl.org/dc/terms/" xmlns:rdf="http://www.w3.org/1999/02/22-rdf-syntax-ns#">
            <rdf:Description rdf:about="#Metabolite_271">
              <dcterms:created>
                <rdf:Description>
                  <dcterms:W3CDTF>2021-09-23T15:40:24Z</dcterms:W3CDTF>
                </rdf:Description>
              </dcterms:created>
            </rdf:Description>
          </rdf:RDF>
        </MiriamAnnotation>
        <ListOfUnsupportedAnnotations>
          <UnsupportedAnnotation name="http://www.moose.ncbs.res.in">
            <moose:ModelAnnotation xmlns:moose="http://www.moose.ncbs.res.in">
              <moose:xCord>-1.0</moose:xCord>
              <moose:yCord>392.0</moose:yCord>
              <moose:bgColor>white</moose:bgColor>
              <moose:textColor>black</moose:textColor>
              <moose:diffConstant>0.0</moose:diffConstant>
              <moose:motorConstant>0.0</moose:motorConstant>
            </moose:ModelAnnotation>
          </UnsupportedAnnotation>
        </ListOfUnsupportedAnnotations>
      </Metabolite>
      <Metabolite key="Metabolite_272" name="CaM_act_305_cplx" simulationType="reactions" compartment="Compartment_0" addNoise="false" particle_numbers="0.0">
        <MiriamAnnotation>
          <rdf:RDF xmlns:dcterms="http://purl.org/dc/terms/" xmlns:rdf="http://www.w3.org/1999/02/22-rdf-syntax-ns#">
            <rdf:Description rdf:about="#Metabolite_272">
              <dcterms:created>
                <rdf:Description>
                  <dcterms:W3CDTF>2021-09-23T15:40:24Z</dcterms:W3CDTF>
                </rdf:Description>
              </dcterms:created>
            </rdf:Description>
          </rdf:RDF>
        </MiriamAnnotation>
        <ListOfUnsupportedAnnotations>
          <UnsupportedAnnotation name="http://www.moose.ncbs.res.in">
            <moose:ModelAnnotation xmlns:moose="http://www.moose.ncbs.res.in">
              <moose:xCord>-1.0</moose:xCord>
              <moose:yCord>382.0</moose:yCord>
              <moose:bgColor>white</moose:bgColor>
              <moose:textColor>black</moose:textColor>
              <moose:diffConstant>0.0</moose:diffConstant>
              <moose:motorConstant>0.0</moose:motorConstant>
            </moose:ModelAnnotation>
          </UnsupportedAnnotation>
        </ListOfUnsupportedAnnotations>
      </Metabolite>
      <Metabolite key="Metabolite_273" name="CaM_act_286_cplx" simulationType="reactions" compartment="Compartment_0" addNoise="false" particle_numbers="0.0">
        <MiriamAnnotation>
          <rdf:RDF xmlns:dcterms="http://purl.org/dc/terms/" xmlns:rdf="http://www.w3.org/1999/02/22-rdf-syntax-ns#">
            <rdf:Description rdf:about="#Metabolite_273">
              <dcterms:created>
                <rdf:Description>
                  <dcterms:W3CDTF>2021-09-23T15:40:24Z</dcterms:W3CDTF>
                </rdf:Description>
              </dcterms:created>
            </rdf:Description>
          </rdf:RDF>
        </MiriamAnnotation>
        <ListOfUnsupportedAnnotations>
          <UnsupportedAnnotation name="http://www.moose.ncbs.res.in">
            <moose:ModelAnnotation xmlns:moose="http://www.moose.ncbs.res.in">
              <moose:xCord>-1.0</moose:xCord>
              <moose:yCord>393.0</moose:yCord>
              <moose:bgColor>white</moose:bgColor>
              <moose:textColor>black</moose:textColor>
              <moose:diffConstant>0.0</moose:diffConstant>
              <moose:motorConstant>0.0</moose:motorConstant>
            </moose:ModelAnnotation>
          </UnsupportedAnnotation>
        </ListOfUnsupportedAnnotations>
      </Metabolite>
      <Metabolite key="Metabolite_274" name="auton_305_cplx" simulationType="reactions" compartment="Compartment_0" addNoise="false" particle_numbers="0.0">
        <MiriamAnnotation>
          <rdf:RDF xmlns:dcterms="http://purl.org/dc/terms/" xmlns:rdf="http://www.w3.org/1999/02/22-rdf-syntax-ns#">
            <rdf:Description rdf:about="#Metabolite_274">
              <dcterms:created>
                <rdf:Description>
                  <dcterms:W3CDTF>2021-09-23T15:40:24Z</dcterms:W3CDTF>
                </rdf:Description>
              </dcterms:created>
            </rdf:Description>
          </rdf:RDF>
        </MiriamAnnotation>
        <ListOfUnsupportedAnnotations>
          <UnsupportedAnnotation name="http://www.moose.ncbs.res.in">
            <moose:ModelAnnotation xmlns:moose="http://www.moose.ncbs.res.in">
              <moose:xCord>-1.0</moose:xCord>
              <moose:yCord>382.0</moose:yCord>
              <moose:bgColor>white</moose:bgColor>
              <moose:textColor>black</moose:textColor>
              <moose:diffConstant>0.0</moose:diffConstant>
              <moose:motorConstant>0.0</moose:motorConstant>
            </moose:ModelAnnotation>
          </UnsupportedAnnotation>
        </ListOfUnsupportedAnnotations>
      </Metabolite>
      <Metabolite key="Metabolite_275" name="auton_286_cplx" simulationType="reactions" compartment="Compartment_0" addNoise="false" particle_numbers="0.0">
        <MiriamAnnotation>
          <rdf:RDF xmlns:dcterms="http://purl.org/dc/terms/" xmlns:rdf="http://www.w3.org/1999/02/22-rdf-syntax-ns#">
            <rdf:Description rdf:about="#Metabolite_275">
              <dcterms:created>
                <rdf:Description>
                  <dcterms:W3CDTF>2021-09-23T15:40:24Z</dcterms:W3CDTF>
                </rdf:Description>
              </dcterms:created>
            </rdf:Description>
          </rdf:RDF>
        </MiriamAnnotation>
        <ListOfUnsupportedAnnotations>
          <UnsupportedAnnotation name="http://www.moose.ncbs.res.in">
            <moose:ModelAnnotation xmlns:moose="http://www.moose.ncbs.res.in">
              <moose:xCord>-1.0</moose:xCord>
              <moose:yCord>393.0</moose:yCord>
              <moose:bgColor>white</moose:bgColor>
              <moose:textColor>black</moose:textColor>
              <moose:diffConstant>0.0</moose:diffConstant>
              <moose:motorConstant>0.0</moose:motorConstant>
            </moose:ModelAnnotation>
          </UnsupportedAnnotation>
        </ListOfUnsupportedAnnotations>
      </Metabolite>
      <Metabolite key="Metabolite_276" name="dephosph_neurogranin_cplx" simulationType="reactions" compartment="Compartment_0" addNoise="false" particle_numbers="0.0">
        <MiriamAnnotation>
          <rdf:RDF xmlns:dcterms="http://purl.org/dc/terms/" xmlns:rdf="http://www.w3.org/1999/02/22-rdf-syntax-ns#">
            <rdf:Description rdf:about="#Metabolite_276">
              <dcterms:created>
                <rdf:Description>
                  <dcterms:W3CDTF>2021-09-23T15:40:24Z</dcterms:W3CDTF>
                </rdf:Description>
              </dcterms:created>
            </rdf:Description>
          </rdf:RDF>
        </MiriamAnnotation>
        <ListOfUnsupportedAnnotations>
          <UnsupportedAnnotation name="http://www.moose.ncbs.res.in">
            <moose:ModelAnnotation xmlns:moose="http://www.moose.ncbs.res.in">
              <moose:xCord>-1.0</moose:xCord>
              <moose:yCord>366.0</moose:yCord>
              <moose:bgColor>white</moose:bgColor>
              <moose:textColor>black</moose:textColor>
              <moose:diffConstant>0.0</moose:diffConstant>
              <moose:motorConstant>0.0</moose:motorConstant>
            </moose:ModelAnnotation>
          </UnsupportedAnnotation>
        </ListOfUnsupportedAnnotations>
      </Metabolite>
      <Metabolite key="Metabolite_277" name="dephosph_inhib1_cplx" simulationType="reactions" compartment="Compartment_0" addNoise="false" particle_numbers="0.0">
        <MiriamAnnotation>
          <rdf:RDF xmlns:dcterms="http://purl.org/dc/terms/" xmlns:rdf="http://www.w3.org/1999/02/22-rdf-syntax-ns#">
            <rdf:Description rdf:about="#Metabolite_277">
              <dcterms:created>
                <rdf:Description>
                  <dcterms:W3CDTF>2021-09-23T15:40:24Z</dcterms:W3CDTF>
                </rdf:Description>
              </dcterms:created>
            </rdf:Description>
          </rdf:RDF>
        </MiriamAnnotation>
        <ListOfUnsupportedAnnotations>
          <UnsupportedAnnotation name="http://www.moose.ncbs.res.in">
            <moose:ModelAnnotation xmlns:moose="http://www.moose.ncbs.res.in">
              <moose:xCord>-1.0</moose:xCord>
              <moose:yCord>347.0</moose:yCord>
              <moose:bgColor>white</moose:bgColor>
              <moose:textColor>black</moose:textColor>
              <moose:diffConstant>0.0</moose:diffConstant>
              <moose:motorConstant>0.0</moose:motorConstant>
            </moose:ModelAnnotation>
          </UnsupportedAnnotation>
        </ListOfUnsupportedAnnotations>
      </Metabolite>
      <Metabolite key="Metabolite_278" name="dephosph_PP1_I_p_cplx" simulationType="reactions" compartment="Compartment_0" addNoise="false" particle_numbers="0.0">
        <MiriamAnnotation>
          <rdf:RDF xmlns:dcterms="http://purl.org/dc/terms/" xmlns:rdf="http://www.w3.org/1999/02/22-rdf-syntax-ns#">
            <rdf:Description rdf:about="#Metabolite_278">
              <dcterms:created>
                <rdf:Description>
                  <dcterms:W3CDTF>2021-09-23T15:40:24Z</dcterms:W3CDTF>
                </rdf:Description>
              </dcterms:created>
            </rdf:Description>
          </rdf:RDF>
        </MiriamAnnotation>
        <ListOfUnsupportedAnnotations>
          <UnsupportedAnnotation name="http://www.moose.ncbs.res.in">
            <moose:ModelAnnotation xmlns:moose="http://www.moose.ncbs.res.in">
              <moose:xCord>-1.0</moose:xCord>
              <moose:yCord>356.0</moose:yCord>
              <moose:bgColor>white</moose:bgColor>
              <moose:textColor>black</moose:textColor>
              <moose:diffConstant>0.0</moose:diffConstant>
              <moose:motorConstant>0.0</moose:motorConstant>
            </moose:ModelAnnotation>
          </UnsupportedAnnotation>
        </ListOfUnsupportedAnnotations>
      </Metabolite>
      <Metabolite key="Metabolite_279" name="dephosph_inhib1_noCaM_cplx" simulationType="reactions" compartment="Compartment_0" addNoise="false" particle_numbers="0.0">
        <MiriamAnnotation>
          <rdf:RDF xmlns:dcterms="http://purl.org/dc/terms/" xmlns:rdf="http://www.w3.org/1999/02/22-rdf-syntax-ns#">
            <rdf:Description rdf:about="#Metabolite_279">
              <dcterms:created>
                <rdf:Description>
                  <dcterms:W3CDTF>2021-09-23T15:40:24Z</dcterms:W3CDTF>
                </rdf:Description>
              </dcterms:created>
            </rdf:Description>
          </rdf:RDF>
        </MiriamAnnotation>
        <ListOfUnsupportedAnnotations>
          <UnsupportedAnnotation name="http://www.moose.ncbs.res.in">
            <moose:ModelAnnotation xmlns:moose="http://www.moose.ncbs.res.in">
              <moose:xCord>-1.0</moose:xCord>
              <moose:yCord>352.0</moose:yCord>
              <moose:bgColor>white</moose:bgColor>
              <moose:textColor>black</moose:textColor>
              <moose:diffConstant>0.0</moose:diffConstant>
              <moose:motorConstant>0.0</moose:motorConstant>
            </moose:ModelAnnotation>
          </UnsupportedAnnotation>
        </ListOfUnsupportedAnnotations>
      </Metabolite>
      <Metabolite key="Metabolite_280" name="Deph_thr286_cplx" simulationType="reactions" compartment="Compartment_0" addNoise="false" particle_numbers="0.0">
        <MiriamAnnotation>
          <rdf:RDF xmlns:dcterms="http://purl.org/dc/terms/" xmlns:rdf="http://www.w3.org/1999/02/22-rdf-syntax-ns#">
            <rdf:Description rdf:about="#Metabolite_280">
              <dcterms:created>
                <rdf:Description>
                  <dcterms:W3CDTF>2021-09-23T15:40:24Z</dcterms:W3CDTF>
                </rdf:Description>
              </dcterms:created>
            </rdf:Description>
          </rdf:RDF>
        </MiriamAnnotation>
        <ListOfUnsupportedAnnotations>
          <UnsupportedAnnotation name="http://www.moose.ncbs.res.in">
            <moose:ModelAnnotation xmlns:moose="http://www.moose.ncbs.res.in">
              <moose:xCord>-1.0</moose:xCord>
              <moose:yCord>221.0</moose:yCord>
              <moose:bgColor>white</moose:bgColor>
              <moose:textColor>black</moose:textColor>
              <moose:diffConstant>0.0</moose:diffConstant>
              <moose:motorConstant>0.0</moose:motorConstant>
            </moose:ModelAnnotation>
          </UnsupportedAnnotation>
        </ListOfUnsupportedAnnotations>
      </Metabolite>
      <Metabolite key="Metabolite_281" name="Deph_thr305_cplx" simulationType="reactions" compartment="Compartment_0" addNoise="false" particle_numbers="0.0">
        <MiriamAnnotation>
          <rdf:RDF xmlns:dcterms="http://purl.org/dc/terms/" xmlns:rdf="http://www.w3.org/1999/02/22-rdf-syntax-ns#">
            <rdf:Description rdf:about="#Metabolite_281">
              <dcterms:created>
                <rdf:Description>
                  <dcterms:W3CDTF>2021-09-23T15:40:24Z</dcterms:W3CDTF>
                </rdf:Description>
              </dcterms:created>
            </rdf:Description>
          </rdf:RDF>
        </MiriamAnnotation>
        <ListOfUnsupportedAnnotations>
          <UnsupportedAnnotation name="http://www.moose.ncbs.res.in">
            <moose:ModelAnnotation xmlns:moose="http://www.moose.ncbs.res.in">
              <moose:xCord>-1.0</moose:xCord>
              <moose:yCord>232.0</moose:yCord>
              <moose:bgColor>white</moose:bgColor>
              <moose:textColor>black</moose:textColor>
              <moose:diffConstant>0.0</moose:diffConstant>
              <moose:motorConstant>0.0</moose:motorConstant>
            </moose:ModelAnnotation>
          </UnsupportedAnnotation>
        </ListOfUnsupportedAnnotations>
      </Metabolite>
      <Metabolite key="Metabolite_282" name="Deph_thr306_cplx" simulationType="reactions" compartment="Compartment_0" addNoise="false" particle_numbers="0.0">
        <MiriamAnnotation>
          <rdf:RDF xmlns:dcterms="http://purl.org/dc/terms/" xmlns:rdf="http://www.w3.org/1999/02/22-rdf-syntax-ns#">
            <rdf:Description rdf:about="#Metabolite_282">
              <dcterms:created>
                <rdf:Description>
                  <dcterms:W3CDTF>2021-09-23T15:40:24Z</dcterms:W3CDTF>
                </rdf:Description>
              </dcterms:created>
            </rdf:Description>
          </rdf:RDF>
        </MiriamAnnotation>
        <ListOfUnsupportedAnnotations>
          <UnsupportedAnnotation name="http://www.moose.ncbs.res.in">
            <moose:ModelAnnotation xmlns:moose="http://www.moose.ncbs.res.in">
              <moose:xCord>-1.0</moose:xCord>
              <moose:yCord>242.0</moose:yCord>
              <moose:bgColor>white</moose:bgColor>
              <moose:textColor>black</moose:textColor>
              <moose:diffConstant>0.0</moose:diffConstant>
              <moose:motorConstant>0.0</moose:motorConstant>
            </moose:ModelAnnotation>
          </UnsupportedAnnotation>
        </ListOfUnsupportedAnnotations>
      </Metabolite>
      <Metabolite key="Metabolite_283" name="Deph_thr286c_cplx" simulationType="reactions" compartment="Compartment_0" addNoise="false" particle_numbers="0.0">
        <MiriamAnnotation>
          <rdf:RDF xmlns:dcterms="http://purl.org/dc/terms/" xmlns:rdf="http://www.w3.org/1999/02/22-rdf-syntax-ns#">
            <rdf:Description rdf:about="#Metabolite_283">
              <dcterms:created>
                <rdf:Description>
                  <dcterms:W3CDTF>2021-09-23T15:40:24Z</dcterms:W3CDTF>
                </rdf:Description>
              </dcterms:created>
            </rdf:Description>
          </rdf:RDF>
        </MiriamAnnotation>
        <ListOfUnsupportedAnnotations>
          <UnsupportedAnnotation name="http://www.moose.ncbs.res.in">
            <moose:ModelAnnotation xmlns:moose="http://www.moose.ncbs.res.in">
              <moose:xCord>-1.0</moose:xCord>
              <moose:yCord>254.0</moose:yCord>
              <moose:bgColor>white</moose:bgColor>
              <moose:textColor>black</moose:textColor>
              <moose:diffConstant>0.0</moose:diffConstant>
              <moose:motorConstant>0.0</moose:motorConstant>
            </moose:ModelAnnotation>
          </UnsupportedAnnotation>
        </ListOfUnsupportedAnnotations>
      </Metabolite>
      <Metabolite key="Metabolite_284" name="Deph_thr286b_cplx" simulationType="reactions" compartment="Compartment_0" addNoise="false" particle_numbers="0.0">
        <MiriamAnnotation>
          <rdf:RDF xmlns:dcterms="http://purl.org/dc/terms/" xmlns:rdf="http://www.w3.org/1999/02/22-rdf-syntax-ns#">
            <rdf:Description rdf:about="#Metabolite_284">
              <dcterms:created>
                <rdf:Description>
                  <dcterms:W3CDTF>2021-09-23T15:40:24Z</dcterms:W3CDTF>
                </rdf:Description>
              </dcterms:created>
            </rdf:Description>
          </rdf:RDF>
        </MiriamAnnotation>
        <ListOfUnsupportedAnnotations>
          <UnsupportedAnnotation name="http://www.moose.ncbs.res.in">
            <moose:ModelAnnotation xmlns:moose="http://www.moose.ncbs.res.in">
              <moose:xCord>-1.0</moose:xCord>
              <moose:yCord>265.0</moose:yCord>
              <moose:bgColor>white</moose:bgColor>
              <moose:textColor>black</moose:textColor>
              <moose:diffConstant>0.0</moose:diffConstant>
              <moose:motorConstant>0.0</moose:motorConstant>
            </moose:ModelAnnotation>
          </UnsupportedAnnotation>
        </ListOfUnsupportedAnnotations>
      </Metabolite>
      <Metabolite key="Metabolite_285" name="PKA_phosph_GEF_cplx" simulationType="reactions" compartment="Compartment_0" addNoise="false" particle_numbers="0.0">
        <MiriamAnnotation>
          <rdf:RDF xmlns:dcterms="http://purl.org/dc/terms/" xmlns:rdf="http://www.w3.org/1999/02/22-rdf-syntax-ns#">
            <rdf:Description rdf:about="#Metabolite_285">
              <dcterms:created>
                <rdf:Description>
                  <dcterms:W3CDTF>2021-09-23T15:40:24Z</dcterms:W3CDTF>
                </rdf:Description>
              </dcterms:created>
            </rdf:Description>
          </rdf:RDF>
        </MiriamAnnotation>
        <ListOfUnsupportedAnnotations>
          <UnsupportedAnnotation name="http://www.moose.ncbs.res.in">
            <moose:ModelAnnotation xmlns:moose="http://www.moose.ncbs.res.in">
              <moose:xCord>-1.0</moose:xCord>
              <moose:yCord>364.0</moose:yCord>
              <moose:bgColor>white</moose:bgColor>
              <moose:textColor>black</moose:textColor>
              <moose:diffConstant>0.0</moose:diffConstant>
              <moose:motorConstant>0.0</moose:motorConstant>
            </moose:ModelAnnotation>
          </UnsupportedAnnotation>
        </ListOfUnsupportedAnnotations>
      </Metabolite>
      <Metabolite key="Metabolite_286" name="PKA_phosph_I1_cplx" simulationType="reactions" compartment="Compartment_0" addNoise="false" particle_numbers="0.0">
        <MiriamAnnotation>
          <rdf:RDF xmlns:dcterms="http://purl.org/dc/terms/" xmlns:rdf="http://www.w3.org/1999/02/22-rdf-syntax-ns#">
            <rdf:Description rdf:about="#Metabolite_286">
              <dcterms:created>
                <rdf:Description>
                  <dcterms:W3CDTF>2021-09-23T15:40:24Z</dcterms:W3CDTF>
                </rdf:Description>
              </dcterms:created>
            </rdf:Description>
          </rdf:RDF>
        </MiriamAnnotation>
        <ListOfUnsupportedAnnotations>
          <UnsupportedAnnotation name="http://www.moose.ncbs.res.in">
            <moose:ModelAnnotation xmlns:moose="http://www.moose.ncbs.res.in">
              <moose:xCord>-1.0</moose:xCord>
              <moose:yCord>374.0</moose:yCord>
              <moose:bgColor>white</moose:bgColor>
              <moose:textColor>black</moose:textColor>
              <moose:diffConstant>0.0</moose:diffConstant>
              <moose:motorConstant>0.0</moose:motorConstant>
            </moose:ModelAnnotation>
          </UnsupportedAnnotation>
        </ListOfUnsupportedAnnotations>
      </Metabolite>
      <Metabolite key="Metabolite_287" name="phosph_PDE_cplx" simulationType="reactions" compartment="Compartment_0" addNoise="false" particle_numbers="0.0">
        <MiriamAnnotation>
          <rdf:RDF xmlns:dcterms="http://purl.org/dc/terms/" xmlns:rdf="http://www.w3.org/1999/02/22-rdf-syntax-ns#">
            <rdf:Description rdf:about="#Metabolite_287">
              <dcterms:created>
                <rdf:Description>
                  <dcterms:W3CDTF>2021-09-23T15:40:24Z</dcterms:W3CDTF>
                </rdf:Description>
              </dcterms:created>
            </rdf:Description>
          </rdf:RDF>
        </MiriamAnnotation>
        <ListOfUnsupportedAnnotations>
          <UnsupportedAnnotation name="http://www.moose.ncbs.res.in">
            <moose:ModelAnnotation xmlns:moose="http://www.moose.ncbs.res.in">
              <moose:xCord>-1.0</moose:xCord>
              <moose:yCord>385.0</moose:yCord>
              <moose:bgColor>white</moose:bgColor>
              <moose:textColor>black</moose:textColor>
              <moose:diffConstant>0.0</moose:diffConstant>
              <moose:motorConstant>0.0</moose:motorConstant>
            </moose:ModelAnnotation>
          </UnsupportedAnnotation>
        </ListOfUnsupportedAnnotations>
      </Metabolite>
      <Metabolite key="Metabolite_288" name="PDE_cplx" simulationType="reactions" compartment="Compartment_0" addNoise="false" particle_numbers="0.0">
        <MiriamAnnotation>
          <rdf:RDF xmlns:dcterms="http://purl.org/dc/terms/" xmlns:rdf="http://www.w3.org/1999/02/22-rdf-syntax-ns#">
            <rdf:Description rdf:about="#Metabolite_288">
              <dcterms:created>
                <rdf:Description>
                  <dcterms:W3CDTF>2021-09-23T15:40:24Z</dcterms:W3CDTF>
                </rdf:Description>
              </dcterms:created>
            </rdf:Description>
          </rdf:RDF>
        </MiriamAnnotation>
        <ListOfUnsupportedAnnotations>
          <UnsupportedAnnotation name="http://www.moose.ncbs.res.in">
            <moose:ModelAnnotation xmlns:moose="http://www.moose.ncbs.res.in">
              <moose:xCord>-1.0</moose:xCord>
              <moose:yCord>540.0</moose:yCord>
              <moose:bgColor>white</moose:bgColor>
              <moose:textColor>black</moose:textColor>
              <moose:diffConstant>0.0</moose:diffConstant>
              <moose:motorConstant>0.0</moose:motorConstant>
            </moose:ModelAnnotation>
          </UnsupportedAnnotation>
        </ListOfUnsupportedAnnotations>
      </Metabolite>
      <Metabolite key="Metabolite_289" name="PDE_p_cplx" simulationType="reactions" compartment="Compartment_0" addNoise="false" particle_numbers="0.0">
        <MiriamAnnotation>
          <rdf:RDF xmlns:dcterms="http://purl.org/dc/terms/" xmlns:rdf="http://www.w3.org/1999/02/22-rdf-syntax-ns#">
            <rdf:Description rdf:about="#Metabolite_289">
              <dcterms:created>
                <rdf:Description>
                  <dcterms:W3CDTF>2021-09-23T15:40:24Z</dcterms:W3CDTF>
                </rdf:Description>
              </dcterms:created>
            </rdf:Description>
          </rdf:RDF>
        </MiriamAnnotation>
        <ListOfUnsupportedAnnotations>
          <UnsupportedAnnotation name="http://www.moose.ncbs.res.in">
            <moose:ModelAnnotation xmlns:moose="http://www.moose.ncbs.res.in">
              <moose:xCord>-1.0</moose:xCord>
              <moose:yCord>540.0</moose:yCord>
              <moose:bgColor>white</moose:bgColor>
              <moose:textColor>black</moose:textColor>
              <moose:diffConstant>0.0</moose:diffConstant>
              <moose:motorConstant>0.0</moose:motorConstant>
            </moose:ModelAnnotation>
          </UnsupportedAnnotation>
        </ListOfUnsupportedAnnotations>
      </Metabolite>
      <Metabolite key="Metabolite_290" name="PDE1_cplx" simulationType="reactions" compartment="Compartment_0" addNoise="false" particle_numbers="0.0">
        <MiriamAnnotation>
          <rdf:RDF xmlns:dcterms="http://purl.org/dc/terms/" xmlns:rdf="http://www.w3.org/1999/02/22-rdf-syntax-ns#">
            <rdf:Description rdf:about="#Metabolite_290">
              <dcterms:created>
                <rdf:Description>
                  <dcterms:W3CDTF>2021-09-23T15:40:24Z</dcterms:W3CDTF>
                </rdf:Description>
              </dcterms:created>
            </rdf:Description>
          </rdf:RDF>
        </MiriamAnnotation>
        <ListOfUnsupportedAnnotations>
          <UnsupportedAnnotation name="http://www.moose.ncbs.res.in">
            <moose:ModelAnnotation xmlns:moose="http://www.moose.ncbs.res.in">
              <moose:xCord>-1.0</moose:xCord>
              <moose:yCord>540.0</moose:yCord>
              <moose:bgColor>white</moose:bgColor>
              <moose:textColor>black</moose:textColor>
              <moose:diffConstant>0.0</moose:diffConstant>
              <moose:motorConstant>0.0</moose:motorConstant>
            </moose:ModelAnnotation>
          </UnsupportedAnnotation>
        </ListOfUnsupportedAnnotations>
      </Metabolite>
      <Metabolite key="Metabolite_291" name="CaM.PDE1_cplx" simulationType="reactions" compartment="Compartment_0" addNoise="false" particle_numbers="0.0">
        <MiriamAnnotation>
          <rdf:RDF xmlns:dcterms="http://purl.org/dc/terms/" xmlns:rdf="http://www.w3.org/1999/02/22-rdf-syntax-ns#">
            <rdf:Description rdf:about="#Metabolite_291">
              <dcterms:created>
                <rdf:Description>
                  <dcterms:W3CDTF>2021-09-23T15:40:24Z</dcterms:W3CDTF>
                </rdf:Description>
              </dcterms:created>
            </rdf:Description>
          </rdf:RDF>
        </MiriamAnnotation>
        <ListOfUnsupportedAnnotations>
          <UnsupportedAnnotation name="http://www.moose.ncbs.res.in">
            <moose:ModelAnnotation xmlns:moose="http://www.moose.ncbs.res.in">
              <moose:xCord>-1.0</moose:xCord>
              <moose:yCord>540.0</moose:yCord>
              <moose:bgColor>white</moose:bgColor>
              <moose:textColor>black</moose:textColor>
              <moose:diffConstant>0.0</moose:diffConstant>
              <moose:motorConstant>0.0</moose:motorConstant>
            </moose:ModelAnnotation>
          </UnsupportedAnnotation>
        </ListOfUnsupportedAnnotations>
      </Metabolite>
      <Metabolite key="Metabolite_292" name="MKP1_tyr_deph_cplx" simulationType="reactions" compartment="Compartment_0" addNoise="false" particle_numbers="0.0">
        <MiriamAnnotation>
          <rdf:RDF xmlns:dcterms="http://purl.org/dc/terms/" xmlns:rdf="http://www.w3.org/1999/02/22-rdf-syntax-ns#">
            <rdf:Description rdf:about="#Metabolite_292">
              <dcterms:created>
                <rdf:Description>
                  <dcterms:W3CDTF>2021-09-23T15:40:24Z</dcterms:W3CDTF>
                </rdf:Description>
              </dcterms:created>
            </rdf:Description>
          </rdf:RDF>
        </MiriamAnnotation>
        <ListOfUnsupportedAnnotations>
          <UnsupportedAnnotation name="http://www.moose.ncbs.res.in">
            <moose:ModelAnnotation xmlns:moose="http://www.moose.ncbs.res.in">
              <moose:xCord>-1.0</moose:xCord>
              <moose:yCord>479.0</moose:yCord>
              <moose:bgColor>white</moose:bgColor>
              <moose:textColor>black</moose:textColor>
              <moose:diffConstant>0.0</moose:diffConstant>
              <moose:motorConstant>0.0</moose:motorConstant>
            </moose:ModelAnnotation>
          </UnsupportedAnnotation>
        </ListOfUnsupportedAnnotations>
      </Metabolite>
      <Metabolite key="Metabolite_293" name="MKP1_thr_deph_cplx" simulationType="reactions" compartment="Compartment_0" addNoise="false" particle_numbers="0.0">
        <MiriamAnnotation>
          <rdf:RDF xmlns:dcterms="http://purl.org/dc/terms/" xmlns:rdf="http://www.w3.org/1999/02/22-rdf-syntax-ns#">
            <rdf:Description rdf:about="#Metabolite_293">
              <dcterms:created>
                <rdf:Description>
                  <dcterms:W3CDTF>2021-09-23T15:40:24Z</dcterms:W3CDTF>
                </rdf:Description>
              </dcterms:created>
            </rdf:Description>
          </rdf:RDF>
        </MiriamAnnotation>
        <ListOfUnsupportedAnnotations>
          <UnsupportedAnnotation name="http://www.moose.ncbs.res.in">
            <moose:ModelAnnotation xmlns:moose="http://www.moose.ncbs.res.in">
              <moose:xCord>-1.0</moose:xCord>
              <moose:yCord>489.0</moose:yCord>
              <moose:bgColor>white</moose:bgColor>
              <moose:textColor>black</moose:textColor>
              <moose:diffConstant>0.0</moose:diffConstant>
              <moose:motorConstant>0.0</moose:motorConstant>
            </moose:ModelAnnotation>
          </UnsupportedAnnotation>
        </ListOfUnsupportedAnnotations>
      </Metabolite>
      <Metabolite key="Metabolite_294" name="craf_dephospho_cplx" simulationType="reactions" compartment="Compartment_0" addNoise="false" particle_numbers="0.0">
        <MiriamAnnotation>
          <rdf:RDF xmlns:dcterms="http://purl.org/dc/terms/" xmlns:rdf="http://www.w3.org/1999/02/22-rdf-syntax-ns#">
            <rdf:Description rdf:about="#Metabolite_294">
              <dcterms:created>
                <rdf:Description>
                  <dcterms:W3CDTF>2021-09-23T15:40:24Z</dcterms:W3CDTF>
                </rdf:Description>
              </dcterms:created>
            </rdf:Description>
          </rdf:RDF>
        </MiriamAnnotation>
        <ListOfUnsupportedAnnotations>
          <UnsupportedAnnotation name="http://www.moose.ncbs.res.in">
            <moose:ModelAnnotation xmlns:moose="http://www.moose.ncbs.res.in">
              <moose:xCord>-1.0</moose:xCord>
              <moose:yCord>479.0</moose:yCord>
              <moose:bgColor>white</moose:bgColor>
              <moose:textColor>black</moose:textColor>
              <moose:diffConstant>0.0</moose:diffConstant>
              <moose:motorConstant>0.0</moose:motorConstant>
            </moose:ModelAnnotation>
          </UnsupportedAnnotation>
        </ListOfUnsupportedAnnotations>
      </Metabolite>
      <Metabolite key="Metabolite_295" name="MAPKK_dephospho_cplx" simulationType="reactions" compartment="Compartment_0" addNoise="false" particle_numbers="0.0">
        <MiriamAnnotation>
          <rdf:RDF xmlns:dcterms="http://purl.org/dc/terms/" xmlns:rdf="http://www.w3.org/1999/02/22-rdf-syntax-ns#">
            <rdf:Description rdf:about="#Metabolite_295">
              <dcterms:created>
                <rdf:Description>
                  <dcterms:W3CDTF>2021-09-23T15:40:24Z</dcterms:W3CDTF>
                </rdf:Description>
              </dcterms:created>
            </rdf:Description>
          </rdf:RDF>
        </MiriamAnnotation>
        <ListOfUnsupportedAnnotations>
          <UnsupportedAnnotation name="http://www.moose.ncbs.res.in">
            <moose:ModelAnnotation xmlns:moose="http://www.moose.ncbs.res.in">
              <moose:xCord>-1.0</moose:xCord>
              <moose:yCord>489.0</moose:yCord>
              <moose:bgColor>white</moose:bgColor>
              <moose:textColor>black</moose:textColor>
              <moose:diffConstant>0.0</moose:diffConstant>
              <moose:motorConstant>0.0</moose:motorConstant>
            </moose:ModelAnnotation>
          </UnsupportedAnnotation>
        </ListOfUnsupportedAnnotations>
      </Metabolite>
      <Metabolite key="Metabolite_296" name="MAPKK_dephospho_ser_cplx" simulationType="reactions" compartment="Compartment_0" addNoise="false" particle_numbers="0.0">
        <MiriamAnnotation>
          <rdf:RDF xmlns:dcterms="http://purl.org/dc/terms/" xmlns:rdf="http://www.w3.org/1999/02/22-rdf-syntax-ns#">
            <rdf:Description rdf:about="#Metabolite_296">
              <dcterms:created>
                <rdf:Description>
                  <dcterms:W3CDTF>2021-09-23T15:40:24Z</dcterms:W3CDTF>
                </rdf:Description>
              </dcterms:created>
            </rdf:Description>
          </rdf:RDF>
        </MiriamAnnotation>
        <ListOfUnsupportedAnnotations>
          <UnsupportedAnnotation name="http://www.moose.ncbs.res.in">
            <moose:ModelAnnotation xmlns:moose="http://www.moose.ncbs.res.in">
              <moose:xCord>-1.0</moose:xCord>
              <moose:yCord>500.0</moose:yCord>
              <moose:bgColor>white</moose:bgColor>
              <moose:textColor>black</moose:textColor>
              <moose:diffConstant>0.0</moose:diffConstant>
              <moose:motorConstant>0.0</moose:motorConstant>
            </moose:ModelAnnotation>
          </UnsupportedAnnotation>
        </ListOfUnsupportedAnnotations>
      </Metabolite>
      <Metabolite key="Metabolite_297" name="craf_p_p_dephospho_cplx" simulationType="reactions" compartment="Compartment_0" addNoise="false" particle_numbers="0.0">
        <MiriamAnnotation>
          <rdf:RDF xmlns:dcterms="http://purl.org/dc/terms/" xmlns:rdf="http://www.w3.org/1999/02/22-rdf-syntax-ns#">
            <rdf:Description rdf:about="#Metabolite_297">
              <dcterms:created>
                <rdf:Description>
                  <dcterms:W3CDTF>2021-09-23T15:40:24Z</dcterms:W3CDTF>
                </rdf:Description>
              </dcterms:created>
            </rdf:Description>
          </rdf:RDF>
        </MiriamAnnotation>
        <ListOfUnsupportedAnnotations>
          <UnsupportedAnnotation name="http://www.moose.ncbs.res.in">
            <moose:ModelAnnotation xmlns:moose="http://www.moose.ncbs.res.in">
              <moose:xCord>-1.0</moose:xCord>
              <moose:yCord>512.0</moose:yCord>
              <moose:bgColor>white</moose:bgColor>
              <moose:textColor>black</moose:textColor>
              <moose:diffConstant>0.0</moose:diffConstant>
              <moose:motorConstant>0.0</moose:motorConstant>
            </moose:ModelAnnotation>
          </UnsupportedAnnotation>
        </ListOfUnsupportedAnnotations>
      </Metabolite>
      <Metabolite key="Metabolite_298" name="deph_raf_ser259_cplx" simulationType="reactions" compartment="Compartment_0" addNoise="false" particle_numbers="0.0">
        <MiriamAnnotation>
          <rdf:RDF xmlns:dcterms="http://purl.org/dc/terms/" xmlns:rdf="http://www.w3.org/1999/02/22-rdf-syntax-ns#">
            <rdf:Description rdf:about="#Metabolite_298">
              <dcterms:created>
                <rdf:Description>
                  <dcterms:W3CDTF>2021-09-23T15:40:24Z</dcterms:W3CDTF>
                </rdf:Description>
              </dcterms:created>
            </rdf:Description>
          </rdf:RDF>
        </MiriamAnnotation>
        <ListOfUnsupportedAnnotations>
          <UnsupportedAnnotation name="http://www.moose.ncbs.res.in">
            <moose:ModelAnnotation xmlns:moose="http://www.moose.ncbs.res.in">
              <moose:xCord>-1.0</moose:xCord>
              <moose:yCord>468.0</moose:yCord>
              <moose:bgColor>white</moose:bgColor>
              <moose:textColor>black</moose:textColor>
              <moose:diffConstant>0.0</moose:diffConstant>
              <moose:motorConstant>0.0</moose:motorConstant>
            </moose:ModelAnnotation>
          </UnsupportedAnnotation>
        </ListOfUnsupportedAnnotations>
      </Metabolite>
      <Metabolite key="Metabolite_299" name="PP2A_dephospho_I1_cplx" simulationType="reactions" compartment="Compartment_0" addNoise="false" particle_numbers="0.0">
        <MiriamAnnotation>
          <rdf:RDF xmlns:dcterms="http://purl.org/dc/terms/" xmlns:rdf="http://www.w3.org/1999/02/22-rdf-syntax-ns#">
            <rdf:Description rdf:about="#Metabolite_299">
              <dcterms:created>
                <rdf:Description>
                  <dcterms:W3CDTF>2021-09-23T15:40:24Z</dcterms:W3CDTF>
                </rdf:Description>
              </dcterms:created>
            </rdf:Description>
          </rdf:RDF>
        </MiriamAnnotation>
        <ListOfUnsupportedAnnotations>
          <UnsupportedAnnotation name="http://www.moose.ncbs.res.in">
            <moose:ModelAnnotation xmlns:moose="http://www.moose.ncbs.res.in">
              <moose:xCord>-1.0</moose:xCord>
              <moose:yCord>479.0</moose:yCord>
              <moose:bgColor>white</moose:bgColor>
              <moose:textColor>black</moose:textColor>
              <moose:diffConstant>0.0</moose:diffConstant>
              <moose:motorConstant>0.0</moose:motorConstant>
            </moose:ModelAnnotation>
          </UnsupportedAnnotation>
        </ListOfUnsupportedAnnotations>
      </Metabolite>
      <Metabolite key="Metabolite_300" name="PP2A_dephospho_PP1_I_p_cplx" simulationType="reactions" compartment="Compartment_0" addNoise="false" particle_numbers="0.0">
        <MiriamAnnotation>
          <rdf:RDF xmlns:dcterms="http://purl.org/dc/terms/" xmlns:rdf="http://www.w3.org/1999/02/22-rdf-syntax-ns#">
            <rdf:Description rdf:about="#Metabolite_300">
              <dcterms:created>
                <rdf:Description>
                  <dcterms:W3CDTF>2021-09-23T15:40:24Z</dcterms:W3CDTF>
                </rdf:Description>
              </dcterms:created>
            </rdf:Description>
          </rdf:RDF>
        </MiriamAnnotation>
        <ListOfUnsupportedAnnotations>
          <UnsupportedAnnotation name="http://www.moose.ncbs.res.in">
            <moose:ModelAnnotation xmlns:moose="http://www.moose.ncbs.res.in">
              <moose:xCord>-1.0</moose:xCord>
              <moose:yCord>489.0</moose:yCord>
              <moose:bgColor>white</moose:bgColor>
              <moose:textColor>black</moose:textColor>
              <moose:diffConstant>0.0</moose:diffConstant>
              <moose:motorConstant>0.0</moose:motorConstant>
            </moose:ModelAnnotation>
          </UnsupportedAnnotation>
        </ListOfUnsupportedAnnotations>
      </Metabolite>
      <Metabolite key="Metabolite_301" name="dephos_clus_S6K_cplx" simulationType="reactions" compartment="Compartment_0" addNoise="false" particle_numbers="0.0">
        <MiriamAnnotation>
          <rdf:RDF xmlns:dcterms="http://purl.org/dc/terms/" xmlns:rdf="http://www.w3.org/1999/02/22-rdf-syntax-ns#">
            <rdf:Description rdf:about="#Metabolite_301">
              <dcterms:created>
                <rdf:Description>
                  <dcterms:W3CDTF>2021-09-23T15:40:24Z</dcterms:W3CDTF>
                </rdf:Description>
              </dcterms:created>
            </rdf:Description>
          </rdf:RDF>
        </MiriamAnnotation>
        <ListOfUnsupportedAnnotations>
          <UnsupportedAnnotation name="http://www.moose.ncbs.res.in">
            <moose:ModelAnnotation xmlns:moose="http://www.moose.ncbs.res.in">
              <moose:xCord>-1.0</moose:xCord>
              <moose:yCord>500.0</moose:yCord>
              <moose:bgColor>white</moose:bgColor>
              <moose:textColor>black</moose:textColor>
              <moose:diffConstant>0.0</moose:diffConstant>
              <moose:motorConstant>0.0</moose:motorConstant>
            </moose:ModelAnnotation>
          </UnsupportedAnnotation>
        </ListOfUnsupportedAnnotations>
      </Metabolite>
      <Metabolite key="Metabolite_302" name="dephos_S6K_cplx" simulationType="reactions" compartment="Compartment_0" addNoise="false" particle_numbers="0.0">
        <MiriamAnnotation>
          <rdf:RDF xmlns:dcterms="http://purl.org/dc/terms/" xmlns:rdf="http://www.w3.org/1999/02/22-rdf-syntax-ns#">
            <rdf:Description rdf:about="#Metabolite_302">
              <dcterms:created>
                <rdf:Description>
                  <dcterms:W3CDTF>2021-09-23T15:40:24Z</dcterms:W3CDTF>
                </rdf:Description>
              </dcterms:created>
            </rdf:Description>
          </rdf:RDF>
        </MiriamAnnotation>
        <ListOfUnsupportedAnnotations>
          <UnsupportedAnnotation name="http://www.moose.ncbs.res.in">
            <moose:ModelAnnotation xmlns:moose="http://www.moose.ncbs.res.in">
              <moose:xCord>-1.0</moose:xCord>
              <moose:yCord>512.0</moose:yCord>
              <moose:bgColor>white</moose:bgColor>
              <moose:textColor>black</moose:textColor>
              <moose:diffConstant>0.0</moose:diffConstant>
              <moose:motorConstant>0.0</moose:motorConstant>
            </moose:ModelAnnotation>
          </UnsupportedAnnotation>
        </ListOfUnsupportedAnnotations>
      </Metabolite>
      <Metabolite key="Metabolite_303" name="dephosp_S6K_cplx" simulationType="reactions" compartment="Compartment_0" addNoise="false" particle_numbers="0.0">
        <MiriamAnnotation>
          <rdf:RDF xmlns:dcterms="http://purl.org/dc/terms/" xmlns:rdf="http://www.w3.org/1999/02/22-rdf-syntax-ns#">
            <rdf:Description rdf:about="#Metabolite_303">
              <dcterms:created>
                <rdf:Description>
                  <dcterms:W3CDTF>2021-09-23T15:40:24Z</dcterms:W3CDTF>
                </rdf:Description>
              </dcterms:created>
            </rdf:Description>
          </rdf:RDF>
        </MiriamAnnotation>
        <ListOfUnsupportedAnnotations>
          <UnsupportedAnnotation name="http://www.moose.ncbs.res.in">
            <moose:ModelAnnotation xmlns:moose="http://www.moose.ncbs.res.in">
              <moose:xCord>-1.0</moose:xCord>
              <moose:yCord>523.0</moose:yCord>
              <moose:bgColor>white</moose:bgColor>
              <moose:textColor>black</moose:textColor>
              <moose:diffConstant>0.0</moose:diffConstant>
              <moose:motorConstant>0.0</moose:motorConstant>
            </moose:ModelAnnotation>
          </UnsupportedAnnotation>
        </ListOfUnsupportedAnnotations>
      </Metabolite>
      <Metabolite key="Metabolite_304" name="Dephos_AKTser473_cplx" simulationType="reactions" compartment="Compartment_0" addNoise="false" particle_numbers="0.0">
        <MiriamAnnotation>
          <rdf:RDF xmlns:dcterms="http://purl.org/dc/terms/" xmlns:rdf="http://www.w3.org/1999/02/22-rdf-syntax-ns#">
            <rdf:Description rdf:about="#Metabolite_304">
              <dcterms:created>
                <rdf:Description>
                  <dcterms:W3CDTF>2021-09-23T15:40:24Z</dcterms:W3CDTF>
                </rdf:Description>
              </dcterms:created>
            </rdf:Description>
          </rdf:RDF>
        </MiriamAnnotation>
        <ListOfUnsupportedAnnotations>
          <UnsupportedAnnotation name="http://www.moose.ncbs.res.in">
            <moose:ModelAnnotation xmlns:moose="http://www.moose.ncbs.res.in">
              <moose:xCord>-1.0</moose:xCord>
              <moose:yCord>533.0</moose:yCord>
              <moose:bgColor>white</moose:bgColor>
              <moose:textColor>black</moose:textColor>
              <moose:diffConstant>0.0</moose:diffConstant>
              <moose:motorConstant>0.0</moose:motorConstant>
            </moose:ModelAnnotation>
          </UnsupportedAnnotation>
        </ListOfUnsupportedAnnotations>
      </Metabolite>
      <Metabolite key="Metabolite_305" name="Dephosph_AKTthr308_cplx" simulationType="reactions" compartment="Compartment_0" addNoise="false" particle_numbers="0.0">
        <MiriamAnnotation>
          <rdf:RDF xmlns:dcterms="http://purl.org/dc/terms/" xmlns:rdf="http://www.w3.org/1999/02/22-rdf-syntax-ns#">
            <rdf:Description rdf:about="#Metabolite_305">
              <dcterms:created>
                <rdf:Description>
                  <dcterms:W3CDTF>2021-09-23T15:40:24Z</dcterms:W3CDTF>
                </rdf:Description>
              </dcterms:created>
            </rdf:Description>
          </rdf:RDF>
        </MiriamAnnotation>
        <ListOfUnsupportedAnnotations>
          <UnsupportedAnnotation name="http://www.moose.ncbs.res.in">
            <moose:ModelAnnotation xmlns:moose="http://www.moose.ncbs.res.in">
              <moose:xCord>-1.0</moose:xCord>
              <moose:yCord>544.0</moose:yCord>
              <moose:bgColor>white</moose:bgColor>
              <moose:textColor>black</moose:textColor>
              <moose:diffConstant>0.0</moose:diffConstant>
              <moose:motorConstant>0.0</moose:motorConstant>
            </moose:ModelAnnotation>
          </UnsupportedAnnotation>
        </ListOfUnsupportedAnnotations>
      </Metabolite>
      <Metabolite key="Metabolite_306" name="eEF2thr_56_dephospho_cplx" simulationType="reactions" compartment="Compartment_0" addNoise="false" particle_numbers="0.0">
        <MiriamAnnotation>
          <rdf:RDF xmlns:dcterms="http://purl.org/dc/terms/" xmlns:rdf="http://www.w3.org/1999/02/22-rdf-syntax-ns#">
            <rdf:Description rdf:about="#Metabolite_306">
              <dcterms:created>
                <rdf:Description>
                  <dcterms:W3CDTF>2021-09-23T15:40:24Z</dcterms:W3CDTF>
                </rdf:Description>
              </dcterms:created>
            </rdf:Description>
          </rdf:RDF>
        </MiriamAnnotation>
        <ListOfUnsupportedAnnotations>
          <UnsupportedAnnotation name="http://www.moose.ncbs.res.in">
            <moose:ModelAnnotation xmlns:moose="http://www.moose.ncbs.res.in">
              <moose:xCord>-1.0</moose:xCord>
              <moose:yCord>555.0</moose:yCord>
              <moose:bgColor>white</moose:bgColor>
              <moose:textColor>black</moose:textColor>
              <moose:diffConstant>0.0</moose:diffConstant>
              <moose:motorConstant>0.0</moose:motorConstant>
            </moose:ModelAnnotation>
          </UnsupportedAnnotation>
        </ListOfUnsupportedAnnotations>
      </Metabolite>
      <Metabolite key="Metabolite_307" name="PP2A_4E_BP_p_p_cplx" simulationType="reactions" compartment="Compartment_0" addNoise="false" particle_numbers="0.0">
        <MiriamAnnotation>
          <rdf:RDF xmlns:dcterms="http://purl.org/dc/terms/" xmlns:rdf="http://www.w3.org/1999/02/22-rdf-syntax-ns#">
            <rdf:Description rdf:about="#Metabolite_307">
              <dcterms:created>
                <rdf:Description>
                  <dcterms:W3CDTF>2021-09-23T15:40:24Z</dcterms:W3CDTF>
                </rdf:Description>
              </dcterms:created>
            </rdf:Description>
          </rdf:RDF>
        </MiriamAnnotation>
        <ListOfUnsupportedAnnotations>
          <UnsupportedAnnotation name="http://www.moose.ncbs.res.in">
            <moose:ModelAnnotation xmlns:moose="http://www.moose.ncbs.res.in">
              <moose:xCord>-1.0</moose:xCord>
              <moose:yCord>567.0</moose:yCord>
              <moose:bgColor>white</moose:bgColor>
              <moose:textColor>black</moose:textColor>
              <moose:diffConstant>0.0</moose:diffConstant>
              <moose:motorConstant>0.0</moose:motorConstant>
            </moose:ModelAnnotation>
          </UnsupportedAnnotation>
        </ListOfUnsupportedAnnotations>
      </Metabolite>
      <Metabolite key="Metabolite_308" name="PP2A_4E_BP_p_cplx" simulationType="reactions" compartment="Compartment_0" addNoise="false" particle_numbers="0.0">
        <MiriamAnnotation>
          <rdf:RDF xmlns:dcterms="http://purl.org/dc/terms/" xmlns:rdf="http://www.w3.org/1999/02/22-rdf-syntax-ns#">
            <rdf:Description rdf:about="#Metabolite_308">
              <dcterms:created>
                <rdf:Description>
                  <dcterms:W3CDTF>2021-09-23T15:40:24Z</dcterms:W3CDTF>
                </rdf:Description>
              </dcterms:created>
            </rdf:Description>
          </rdf:RDF>
        </MiriamAnnotation>
        <ListOfUnsupportedAnnotations>
          <UnsupportedAnnotation name="http://www.moose.ncbs.res.in">
            <moose:ModelAnnotation xmlns:moose="http://www.moose.ncbs.res.in">
              <moose:xCord>-1.0</moose:xCord>
              <moose:yCord>577.0</moose:yCord>
              <moose:bgColor>white</moose:bgColor>
              <moose:textColor>black</moose:textColor>
              <moose:diffConstant>0.0</moose:diffConstant>
              <moose:motorConstant>0.0</moose:motorConstant>
            </moose:ModelAnnotation>
          </UnsupportedAnnotation>
        </ListOfUnsupportedAnnotations>
      </Metabolite>
      <Metabolite key="Metabolite_309" name="PP2A_4E_BP_cplx" simulationType="reactions" compartment="Compartment_0" addNoise="false" particle_numbers="0.0">
        <MiriamAnnotation>
          <rdf:RDF xmlns:dcterms="http://purl.org/dc/terms/" xmlns:rdf="http://www.w3.org/1999/02/22-rdf-syntax-ns#">
            <rdf:Description rdf:about="#Metabolite_309">
              <dcterms:created>
                <rdf:Description>
                  <dcterms:W3CDTF>2021-09-23T15:40:24Z</dcterms:W3CDTF>
                </rdf:Description>
              </dcterms:created>
            </rdf:Description>
          </rdf:RDF>
        </MiriamAnnotation>
        <ListOfUnsupportedAnnotations>
          <UnsupportedAnnotation name="http://www.moose.ncbs.res.in">
            <moose:ModelAnnotation xmlns:moose="http://www.moose.ncbs.res.in">
              <moose:xCord>-1.0</moose:xCord>
              <moose:yCord>588.0</moose:yCord>
              <moose:bgColor>white</moose:bgColor>
              <moose:textColor>black</moose:textColor>
              <moose:diffConstant>0.0</moose:diffConstant>
              <moose:motorConstant>0.0</moose:motorConstant>
            </moose:ModelAnnotation>
          </UnsupportedAnnotation>
        </ListOfUnsupportedAnnotations>
      </Metabolite>
      <Metabolite key="Metabolite_310" name="PP2A_4EBP_cplx" simulationType="reactions" compartment="Compartment_0" addNoise="false" particle_numbers="0.0">
        <MiriamAnnotation>
          <rdf:RDF xmlns:dcterms="http://purl.org/dc/terms/" xmlns:rdf="http://www.w3.org/1999/02/22-rdf-syntax-ns#">
            <rdf:Description rdf:about="#Metabolite_310">
              <dcterms:created>
                <rdf:Description>
                  <dcterms:W3CDTF>2021-09-23T15:40:24Z</dcterms:W3CDTF>
                </rdf:Description>
              </dcterms:created>
            </rdf:Description>
          </rdf:RDF>
        </MiriamAnnotation>
        <ListOfUnsupportedAnnotations>
          <UnsupportedAnnotation name="http://www.moose.ncbs.res.in">
            <moose:ModelAnnotation xmlns:moose="http://www.moose.ncbs.res.in">
              <moose:xCord>-1.0</moose:xCord>
              <moose:yCord>599.0</moose:yCord>
              <moose:bgColor>white</moose:bgColor>
              <moose:textColor>black</moose:textColor>
              <moose:diffConstant>0.0</moose:diffConstant>
              <moose:motorConstant>0.0</moose:motorConstant>
            </moose:ModelAnnotation>
          </UnsupportedAnnotation>
        </ListOfUnsupportedAnnotations>
      </Metabolite>
      <Metabolite key="Metabolite_311" name="mGluR_dephosph_cplx" simulationType="reactions" compartment="Compartment_0" addNoise="false" particle_numbers="0.0">
        <MiriamAnnotation>
          <rdf:RDF xmlns:dcterms="http://purl.org/dc/terms/" xmlns:rdf="http://www.w3.org/1999/02/22-rdf-syntax-ns#">
            <rdf:Description rdf:about="#Metabolite_311">
              <dcterms:created>
                <rdf:Description>
                  <dcterms:W3CDTF>2021-09-23T15:40:24Z</dcterms:W3CDTF>
                </rdf:Description>
              </dcterms:created>
            </rdf:Description>
          </rdf:RDF>
        </MiriamAnnotation>
        <ListOfUnsupportedAnnotations>
          <UnsupportedAnnotation name="http://www.moose.ncbs.res.in">
            <moose:ModelAnnotation xmlns:moose="http://www.moose.ncbs.res.in">
              <moose:xCord>-1.0</moose:xCord>
              <moose:yCord>610.0</moose:yCord>
              <moose:bgColor>white</moose:bgColor>
              <moose:textColor>black</moose:textColor>
              <moose:diffConstant>0.0</moose:diffConstant>
              <moose:motorConstant>0.0</moose:motorConstant>
            </moose:ModelAnnotation>
          </UnsupportedAnnotation>
        </ListOfUnsupportedAnnotations>
      </Metabolite>
      <Metabolite key="Metabolite_312" name="S6K_phospho_cplx" simulationType="reactions" compartment="Compartment_0" addNoise="false" particle_numbers="0.0">
        <MiriamAnnotation>
          <rdf:RDF xmlns:dcterms="http://purl.org/dc/terms/" xmlns:rdf="http://www.w3.org/1999/02/22-rdf-syntax-ns#">
            <rdf:Description rdf:about="#Metabolite_312">
              <dcterms:created>
                <rdf:Description>
                  <dcterms:W3CDTF>2021-09-23T15:40:24Z</dcterms:W3CDTF>
                </rdf:Description>
              </dcterms:created>
            </rdf:Description>
          </rdf:RDF>
        </MiriamAnnotation>
        <ListOfUnsupportedAnnotations>
          <UnsupportedAnnotation name="http://www.moose.ncbs.res.in">
            <moose:ModelAnnotation xmlns:moose="http://www.moose.ncbs.res.in">
              <moose:xCord>-1.0</moose:xCord>
              <moose:yCord>477.0</moose:yCord>
              <moose:bgColor>white</moose:bgColor>
              <moose:textColor>black</moose:textColor>
              <moose:diffConstant>0.0</moose:diffConstant>
              <moose:motorConstant>0.0</moose:motorConstant>
            </moose:ModelAnnotation>
          </UnsupportedAnnotation>
        </ListOfUnsupportedAnnotations>
      </Metabolite>
      <Metabolite key="Metabolite_313" name="Phospho_cplx" simulationType="reactions" compartment="Compartment_0" addNoise="false" particle_numbers="0.0">
        <MiriamAnnotation>
          <rdf:RDF xmlns:dcterms="http://purl.org/dc/terms/" xmlns:rdf="http://www.w3.org/1999/02/22-rdf-syntax-ns#">
            <rdf:Description rdf:about="#Metabolite_313">
              <dcterms:created>
                <rdf:Description>
                  <dcterms:W3CDTF>2021-09-23T15:40:24Z</dcterms:W3CDTF>
                </rdf:Description>
              </dcterms:created>
            </rdf:Description>
          </rdf:RDF>
        </MiriamAnnotation>
        <ListOfUnsupportedAnnotations>
          <UnsupportedAnnotation name="http://www.moose.ncbs.res.in">
            <moose:ModelAnnotation xmlns:moose="http://www.moose.ncbs.res.in">
              <moose:xCord>-1.0</moose:xCord>
              <moose:yCord>477.0</moose:yCord>
              <moose:bgColor>white</moose:bgColor>
              <moose:textColor>black</moose:textColor>
              <moose:diffConstant>0.0</moose:diffConstant>
              <moose:motorConstant>0.0</moose:motorConstant>
            </moose:ModelAnnotation>
          </UnsupportedAnnotation>
        </ListOfUnsupportedAnnotations>
      </Metabolite>
      <Metabolite key="Metabolite_314" name="basal_phosp_cplx" simulationType="reactions" compartment="Compartment_0" addNoise="false" particle_numbers="0.0">
        <MiriamAnnotation>
          <rdf:RDF xmlns:dcterms="http://purl.org/dc/terms/" xmlns:rdf="http://www.w3.org/1999/02/22-rdf-syntax-ns#">
            <rdf:Description rdf:about="#Metabolite_314">
              <dcterms:created>
                <rdf:Description>
                  <dcterms:W3CDTF>2021-09-23T15:40:24Z</dcterms:W3CDTF>
                </rdf:Description>
              </dcterms:created>
            </rdf:Description>
          </rdf:RDF>
        </MiriamAnnotation>
        <ListOfUnsupportedAnnotations>
          <UnsupportedAnnotation name="http://www.moose.ncbs.res.in">
            <moose:ModelAnnotation xmlns:moose="http://www.moose.ncbs.res.in">
              <moose:xCord>-1.0</moose:xCord>
              <moose:yCord>477.0</moose:yCord>
              <moose:bgColor>white</moose:bgColor>
              <moose:textColor>black</moose:textColor>
              <moose:diffConstant>0.0</moose:diffConstant>
              <moose:motorConstant>0.0</moose:motorConstant>
            </moose:ModelAnnotation>
          </UnsupportedAnnotation>
        </ListOfUnsupportedAnnotations>
      </Metabolite>
      <Metabolite key="Metabolite_315" name="PIP3_dephosp_cplx" simulationType="reactions" compartment="Compartment_0" addNoise="false" particle_numbers="0.0">
        <MiriamAnnotation>
          <rdf:RDF xmlns:dcterms="http://purl.org/dc/terms/" xmlns:rdf="http://www.w3.org/1999/02/22-rdf-syntax-ns#">
            <rdf:Description rdf:about="#Metabolite_315">
              <dcterms:created>
                <rdf:Description>
                  <dcterms:W3CDTF>2021-09-23T15:40:24Z</dcterms:W3CDTF>
                </rdf:Description>
              </dcterms:created>
            </rdf:Description>
          </rdf:RDF>
        </MiriamAnnotation>
        <ListOfUnsupportedAnnotations>
          <UnsupportedAnnotation name="http://www.moose.ncbs.res.in">
            <moose:ModelAnnotation xmlns:moose="http://www.moose.ncbs.res.in">
              <moose:xCord>-1.0</moose:xCord>
              <moose:yCord>550.0</moose:yCord>
              <moose:bgColor>white</moose:bgColor>
              <moose:textColor>black</moose:textColor>
              <moose:diffConstant>0.0</moose:diffConstant>
              <moose:motorConstant>0.0</moose:motorConstant>
            </moose:ModelAnnotation>
          </UnsupportedAnnotation>
        </ListOfUnsupportedAnnotations>
      </Metabolite>
      <Metabolite key="Metabolite_316" name="PIP2_phospho_Ras_GTP_cplx" simulationType="reactions" compartment="Compartment_0" addNoise="false" particle_numbers="0.0">
        <MiriamAnnotation>
          <rdf:RDF xmlns:dcterms="http://purl.org/dc/terms/" xmlns:rdf="http://www.w3.org/1999/02/22-rdf-syntax-ns#">
            <rdf:Description rdf:about="#Metabolite_316">
              <dcterms:created>
                <rdf:Description>
                  <dcterms:W3CDTF>2021-09-23T15:40:24Z</dcterms:W3CDTF>
                </rdf:Description>
              </dcterms:created>
            </rdf:Description>
          </rdf:RDF>
        </MiriamAnnotation>
        <ListOfUnsupportedAnnotations>
          <UnsupportedAnnotation name="http://www.moose.ncbs.res.in">
            <moose:ModelAnnotation xmlns:moose="http://www.moose.ncbs.res.in">
              <moose:xCord>-1.0</moose:xCord>
              <moose:yCord>550.0</moose:yCord>
              <moose:bgColor>white</moose:bgColor>
              <moose:textColor>black</moose:textColor>
              <moose:diffConstant>0.0</moose:diffConstant>
              <moose:motorConstant>0.0</moose:motorConstant>
            </moose:ModelAnnotation>
          </UnsupportedAnnotation>
        </ListOfUnsupportedAnnotations>
      </Metabolite>
      <Metabolite key="Metabolite_317" name="phospho_thr308_cplx" simulationType="reactions" compartment="Compartment_0" addNoise="false" particle_numbers="0.0">
        <MiriamAnnotation>
          <rdf:RDF xmlns:dcterms="http://purl.org/dc/terms/" xmlns:rdf="http://www.w3.org/1999/02/22-rdf-syntax-ns#">
            <rdf:Description rdf:about="#Metabolite_317">
              <dcterms:created>
                <rdf:Description>
                  <dcterms:W3CDTF>2021-09-23T15:40:24Z</dcterms:W3CDTF>
                </rdf:Description>
              </dcterms:created>
            </rdf:Description>
          </rdf:RDF>
        </MiriamAnnotation>
        <ListOfUnsupportedAnnotations>
          <UnsupportedAnnotation name="http://www.moose.ncbs.res.in">
            <moose:ModelAnnotation xmlns:moose="http://www.moose.ncbs.res.in">
              <moose:xCord>-1.0</moose:xCord>
              <moose:yCord>481.0</moose:yCord>
              <moose:bgColor>white</moose:bgColor>
              <moose:textColor>black</moose:textColor>
              <moose:diffConstant>0.0</moose:diffConstant>
              <moose:motorConstant>0.0</moose:motorConstant>
            </moose:ModelAnnotation>
          </UnsupportedAnnotation>
        </ListOfUnsupportedAnnotations>
      </Metabolite>
      <Metabolite key="Metabolite_318" name="phosp_AKTser473_cplx" simulationType="reactions" compartment="Compartment_0" addNoise="false" particle_numbers="0.0">
        <MiriamAnnotation>
          <rdf:RDF xmlns:dcterms="http://purl.org/dc/terms/" xmlns:rdf="http://www.w3.org/1999/02/22-rdf-syntax-ns#">
            <rdf:Description rdf:about="#Metabolite_318">
              <dcterms:created>
                <rdf:Description>
                  <dcterms:W3CDTF>2021-09-23T15:40:24Z</dcterms:W3CDTF>
                </rdf:Description>
              </dcterms:created>
            </rdf:Description>
          </rdf:RDF>
        </MiriamAnnotation>
        <ListOfUnsupportedAnnotations>
          <UnsupportedAnnotation name="http://www.moose.ncbs.res.in">
            <moose:ModelAnnotation xmlns:moose="http://www.moose.ncbs.res.in">
              <moose:xCord>-1.0</moose:xCord>
              <moose:yCord>480.0</moose:yCord>
              <moose:bgColor>white</moose:bgColor>
              <moose:textColor>black</moose:textColor>
              <moose:diffConstant>0.0</moose:diffConstant>
              <moose:motorConstant>0.0</moose:motorConstant>
            </moose:ModelAnnotation>
          </UnsupportedAnnotation>
        </ListOfUnsupportedAnnotations>
      </Metabolite>
      <Metabolite key="Metabolite_319" name="TSC2_phospho_cplx" simulationType="reactions" compartment="Compartment_0" addNoise="false" particle_numbers="0.0">
        <MiriamAnnotation>
          <rdf:RDF xmlns:dcterms="http://purl.org/dc/terms/" xmlns:rdf="http://www.w3.org/1999/02/22-rdf-syntax-ns#">
            <rdf:Description rdf:about="#Metabolite_319">
              <dcterms:created>
                <rdf:Description>
                  <dcterms:W3CDTF>2021-09-23T15:40:24Z</dcterms:W3CDTF>
                </rdf:Description>
              </dcterms:created>
            </rdf:Description>
          </rdf:RDF>
        </MiriamAnnotation>
        <ListOfUnsupportedAnnotations>
          <UnsupportedAnnotation name="http://www.moose.ncbs.res.in">
            <moose:ModelAnnotation xmlns:moose="http://www.moose.ncbs.res.in">
              <moose:xCord>-1.0</moose:xCord>
              <moose:yCord>480.0</moose:yCord>
              <moose:bgColor>white</moose:bgColor>
              <moose:textColor>black</moose:textColor>
              <moose:diffConstant>0.0</moose:diffConstant>
              <moose:motorConstant>0.0</moose:motorConstant>
            </moose:ModelAnnotation>
          </UnsupportedAnnotation>
        </ListOfUnsupportedAnnotations>
      </Metabolite>
      <Metabolite key="Metabolite_320" name="Raf_inhib_cplx" simulationType="reactions" compartment="Compartment_0" addNoise="false" particle_numbers="0.0">
        <MiriamAnnotation>
          <rdf:RDF xmlns:dcterms="http://purl.org/dc/terms/" xmlns:rdf="http://www.w3.org/1999/02/22-rdf-syntax-ns#">
            <rdf:Description rdf:about="#Metabolite_320">
              <dcterms:created>
                <rdf:Description>
                  <dcterms:W3CDTF>2021-09-23T15:40:24Z</dcterms:W3CDTF>
                </rdf:Description>
              </dcterms:created>
            </rdf:Description>
          </rdf:RDF>
        </MiriamAnnotation>
        <ListOfUnsupportedAnnotations>
          <UnsupportedAnnotation name="http://www.moose.ncbs.res.in">
            <moose:ModelAnnotation xmlns:moose="http://www.moose.ncbs.res.in">
              <moose:xCord>-1.0</moose:xCord>
              <moose:yCord>491.0</moose:yCord>
              <moose:bgColor>white</moose:bgColor>
              <moose:textColor>black</moose:textColor>
              <moose:diffConstant>0.0</moose:diffConstant>
              <moose:motorConstant>0.0</moose:motorConstant>
            </moose:ModelAnnotation>
          </UnsupportedAnnotation>
        </ListOfUnsupportedAnnotations>
      </Metabolite>
      <Metabolite key="Metabolite_321" name="PLC_g_phospho_cplx_2" simulationType="reactions" compartment="Compartment_0" addNoise="false" particle_numbers="0.0">
        <MiriamAnnotation>
          <rdf:RDF xmlns:dcterms="http://purl.org/dc/terms/" xmlns:rdf="http://www.w3.org/1999/02/22-rdf-syntax-ns#">
            <rdf:Description rdf:about="#Metabolite_321">
              <dcterms:created>
                <rdf:Description>
                  <dcterms:W3CDTF>2021-09-23T15:40:24Z</dcterms:W3CDTF>
                </rdf:Description>
              </dcterms:created>
            </rdf:Description>
          </rdf:RDF>
        </MiriamAnnotation>
        <ListOfUnsupportedAnnotations>
          <UnsupportedAnnotation name="http://www.moose.ncbs.res.in">
            <moose:ModelAnnotation xmlns:moose="http://www.moose.ncbs.res.in">
              <moose:xCord>-1.0</moose:xCord>
              <moose:yCord>695.0</moose:yCord>
              <moose:bgColor>white</moose:bgColor>
              <moose:textColor>black</moose:textColor>
              <moose:diffConstant>0.0</moose:diffConstant>
              <moose:motorConstant>0.0</moose:motorConstant>
            </moose:ModelAnnotation>
          </UnsupportedAnnotation>
        </ListOfUnsupportedAnnotations>
      </Metabolite>
      <Metabolite key="Metabolite_322" name="SHC_phospho_cplx_2" simulationType="reactions" compartment="Compartment_0" addNoise="false" particle_numbers="0.0">
        <MiriamAnnotation>
          <rdf:RDF xmlns:dcterms="http://purl.org/dc/terms/" xmlns:rdf="http://www.w3.org/1999/02/22-rdf-syntax-ns#">
            <rdf:Description rdf:about="#Metabolite_322">
              <dcterms:created>
                <rdf:Description>
                  <dcterms:W3CDTF>2021-09-23T15:40:24Z</dcterms:W3CDTF>
                </rdf:Description>
              </dcterms:created>
            </rdf:Description>
          </rdf:RDF>
        </MiriamAnnotation>
        <ListOfUnsupportedAnnotations>
          <UnsupportedAnnotation name="http://www.moose.ncbs.res.in">
            <moose:ModelAnnotation xmlns:moose="http://www.moose.ncbs.res.in">
              <moose:xCord>-1.0</moose:xCord>
              <moose:yCord>706.0</moose:yCord>
              <moose:bgColor>white</moose:bgColor>
              <moose:textColor>black</moose:textColor>
              <moose:diffConstant>0.0</moose:diffConstant>
              <moose:motorConstant>0.0</moose:motorConstant>
            </moose:ModelAnnotation>
          </UnsupportedAnnotation>
        </ListOfUnsupportedAnnotations>
      </Metabolite>
      <Metabolite key="Metabolite_323" name="S6K_phospho_cplx_2" simulationType="reactions" compartment="Compartment_0" addNoise="false" particle_numbers="0.0">
        <MiriamAnnotation>
          <rdf:RDF xmlns:dcterms="http://purl.org/dc/terms/" xmlns:rdf="http://www.w3.org/1999/02/22-rdf-syntax-ns#">
            <rdf:Description rdf:about="#Metabolite_323">
              <dcterms:created>
                <rdf:Description>
                  <dcterms:W3CDTF>2021-09-23T15:40:24Z</dcterms:W3CDTF>
                </rdf:Description>
              </dcterms:created>
            </rdf:Description>
          </rdf:RDF>
        </MiriamAnnotation>
        <ListOfUnsupportedAnnotations>
          <UnsupportedAnnotation name="http://www.moose.ncbs.res.in">
            <moose:ModelAnnotation xmlns:moose="http://www.moose.ncbs.res.in">
              <moose:xCord>-1.0</moose:xCord>
              <moose:yCord>689.0</moose:yCord>
              <moose:bgColor>white</moose:bgColor>
              <moose:textColor>black</moose:textColor>
              <moose:diffConstant>0.0</moose:diffConstant>
              <moose:motorConstant>0.0</moose:motorConstant>
            </moose:ModelAnnotation>
          </UnsupportedAnnotation>
        </ListOfUnsupportedAnnotations>
      </Metabolite>
      <Metabolite key="Metabolite_324" name="TOR_4E_BP_phospho_cplx" simulationType="reactions" compartment="Compartment_0" addNoise="false" particle_numbers="0.0">
        <MiriamAnnotation>
          <rdf:RDF xmlns:dcterms="http://purl.org/dc/terms/" xmlns:rdf="http://www.w3.org/1999/02/22-rdf-syntax-ns#">
            <rdf:Description rdf:about="#Metabolite_324">
              <dcterms:created>
                <rdf:Description>
                  <dcterms:W3CDTF>2021-09-23T15:40:24Z</dcterms:W3CDTF>
                </rdf:Description>
              </dcterms:created>
            </rdf:Description>
          </rdf:RDF>
        </MiriamAnnotation>
        <ListOfUnsupportedAnnotations>
          <UnsupportedAnnotation name="http://www.moose.ncbs.res.in">
            <moose:ModelAnnotation xmlns:moose="http://www.moose.ncbs.res.in">
              <moose:xCord>-1.0</moose:xCord>
              <moose:yCord>700.0</moose:yCord>
              <moose:bgColor>white</moose:bgColor>
              <moose:textColor>black</moose:textColor>
              <moose:diffConstant>0.0</moose:diffConstant>
              <moose:motorConstant>0.0</moose:motorConstant>
            </moose:ModelAnnotation>
          </UnsupportedAnnotation>
        </ListOfUnsupportedAnnotations>
      </Metabolite>
      <Metabolite key="Metabolite_325" name="TOR_4E_BP_p_cplx" simulationType="reactions" compartment="Compartment_0" addNoise="false" particle_numbers="0.0">
        <MiriamAnnotation>
          <rdf:RDF xmlns:dcterms="http://purl.org/dc/terms/" xmlns:rdf="http://www.w3.org/1999/02/22-rdf-syntax-ns#">
            <rdf:Description rdf:about="#Metabolite_325">
              <dcterms:created>
                <rdf:Description>
                  <dcterms:W3CDTF>2021-09-23T15:40:24Z</dcterms:W3CDTF>
                </rdf:Description>
              </dcterms:created>
            </rdf:Description>
          </rdf:RDF>
        </MiriamAnnotation>
        <ListOfUnsupportedAnnotations>
          <UnsupportedAnnotation name="http://www.moose.ncbs.res.in">
            <moose:ModelAnnotation xmlns:moose="http://www.moose.ncbs.res.in">
              <moose:xCord>-1.0</moose:xCord>
              <moose:yCord>711.0</moose:yCord>
              <moose:bgColor>white</moose:bgColor>
              <moose:textColor>black</moose:textColor>
              <moose:diffConstant>0.0</moose:diffConstant>
              <moose:motorConstant>0.0</moose:motorConstant>
            </moose:ModelAnnotation>
          </UnsupportedAnnotation>
        </ListOfUnsupportedAnnotations>
      </Metabolite>
      <Metabolite key="Metabolite_326" name="S6_phos_cplx" simulationType="reactions" compartment="Compartment_0" addNoise="false" particle_numbers="0.0">
        <MiriamAnnotation>
          <rdf:RDF xmlns:dcterms="http://purl.org/dc/terms/" xmlns:rdf="http://www.w3.org/1999/02/22-rdf-syntax-ns#">
            <rdf:Description rdf:about="#Metabolite_326">
              <dcterms:created>
                <rdf:Description>
                  <dcterms:W3CDTF>2021-09-23T15:40:24Z</dcterms:W3CDTF>
                </rdf:Description>
              </dcterms:created>
            </rdf:Description>
          </rdf:RDF>
        </MiriamAnnotation>
        <ListOfUnsupportedAnnotations>
          <UnsupportedAnnotation name="http://www.moose.ncbs.res.in">
            <moose:ModelAnnotation xmlns:moose="http://www.moose.ncbs.res.in">
              <moose:xCord>-1.0</moose:xCord>
              <moose:yCord>696.0</moose:yCord>
              <moose:bgColor>white</moose:bgColor>
              <moose:textColor>black</moose:textColor>
              <moose:diffConstant>0.0</moose:diffConstant>
              <moose:motorConstant>0.0</moose:motorConstant>
            </moose:ModelAnnotation>
          </UnsupportedAnnotation>
        </ListOfUnsupportedAnnotations>
      </Metabolite>
      <Metabolite key="Metabolite_327" name="CaMKIII_phospho_cplx" simulationType="reactions" compartment="Compartment_0" addNoise="false" particle_numbers="0.0">
        <MiriamAnnotation>
          <rdf:RDF xmlns:dcterms="http://purl.org/dc/terms/" xmlns:rdf="http://www.w3.org/1999/02/22-rdf-syntax-ns#">
            <rdf:Description rdf:about="#Metabolite_327">
              <dcterms:created>
                <rdf:Description>
                  <dcterms:W3CDTF>2021-09-23T15:40:24Z</dcterms:W3CDTF>
                </rdf:Description>
              </dcterms:created>
            </rdf:Description>
          </rdf:RDF>
        </MiriamAnnotation>
        <ListOfUnsupportedAnnotations>
          <UnsupportedAnnotation name="http://www.moose.ncbs.res.in">
            <moose:ModelAnnotation xmlns:moose="http://www.moose.ncbs.res.in">
              <moose:xCord>-1.0</moose:xCord>
              <moose:yCord>696.0</moose:yCord>
              <moose:bgColor>white</moose:bgColor>
              <moose:textColor>black</moose:textColor>
              <moose:diffConstant>0.0</moose:diffConstant>
              <moose:motorConstant>0.0</moose:motorConstant>
            </moose:ModelAnnotation>
          </UnsupportedAnnotation>
        </ListOfUnsupportedAnnotations>
      </Metabolite>
      <Metabolite key="Metabolite_328" name="S6_phospho_cplx" simulationType="reactions" compartment="Compartment_0" addNoise="false" particle_numbers="0.0">
        <MiriamAnnotation>
          <rdf:RDF xmlns:dcterms="http://purl.org/dc/terms/" xmlns:rdf="http://www.w3.org/1999/02/22-rdf-syntax-ns#">
            <rdf:Description rdf:about="#Metabolite_328">
              <dcterms:created>
                <rdf:Description>
                  <dcterms:W3CDTF>2021-09-23T15:40:24Z</dcterms:W3CDTF>
                </rdf:Description>
              </dcterms:created>
            </rdf:Description>
          </rdf:RDF>
        </MiriamAnnotation>
        <ListOfUnsupportedAnnotations>
          <UnsupportedAnnotation name="http://www.moose.ncbs.res.in">
            <moose:ModelAnnotation xmlns:moose="http://www.moose.ncbs.res.in">
              <moose:xCord>-1.0</moose:xCord>
              <moose:yCord>708.0</moose:yCord>
              <moose:bgColor>white</moose:bgColor>
              <moose:textColor>black</moose:textColor>
              <moose:diffConstant>0.0</moose:diffConstant>
              <moose:motorConstant>0.0</moose:motorConstant>
            </moose:ModelAnnotation>
          </UnsupportedAnnotation>
        </ListOfUnsupportedAnnotations>
      </Metabolite>
      <Metabolite key="Metabolite_329" name="CaMKIII_basal_cplx" simulationType="reactions" compartment="Compartment_0" addNoise="false" particle_numbers="0.0">
        <MiriamAnnotation>
          <rdf:RDF xmlns:dcterms="http://purl.org/dc/terms/" xmlns:rdf="http://www.w3.org/1999/02/22-rdf-syntax-ns#">
            <rdf:Description rdf:about="#Metabolite_329">
              <dcterms:created>
                <rdf:Description>
                  <dcterms:W3CDTF>2021-09-23T15:40:24Z</dcterms:W3CDTF>
                </rdf:Description>
              </dcterms:created>
            </rdf:Description>
          </rdf:RDF>
        </MiriamAnnotation>
        <ListOfUnsupportedAnnotations>
          <UnsupportedAnnotation name="http://www.moose.ncbs.res.in">
            <moose:ModelAnnotation xmlns:moose="http://www.moose.ncbs.res.in">
              <moose:xCord>-1.0</moose:xCord>
              <moose:yCord>696.0</moose:yCord>
              <moose:bgColor>white</moose:bgColor>
              <moose:textColor>black</moose:textColor>
              <moose:diffConstant>0.0</moose:diffConstant>
              <moose:motorConstant>0.0</moose:motorConstant>
            </moose:ModelAnnotation>
          </UnsupportedAnnotation>
        </ListOfUnsupportedAnnotations>
      </Metabolite>
      <Metabolite key="Metabolite_330" name="phospho_cplx" simulationType="reactions" compartment="Compartment_0" addNoise="false" particle_numbers="0.0">
        <MiriamAnnotation>
          <rdf:RDF xmlns:dcterms="http://purl.org/dc/terms/" xmlns:rdf="http://www.w3.org/1999/02/22-rdf-syntax-ns#">
            <rdf:Description rdf:about="#Metabolite_330">
              <dcterms:created>
                <rdf:Description>
                  <dcterms:W3CDTF>2021-09-23T15:40:24Z</dcterms:W3CDTF>
                </rdf:Description>
              </dcterms:created>
            </rdf:Description>
          </rdf:RDF>
        </MiriamAnnotation>
        <ListOfUnsupportedAnnotations>
          <UnsupportedAnnotation name="http://www.moose.ncbs.res.in">
            <moose:ModelAnnotation xmlns:moose="http://www.moose.ncbs.res.in">
              <moose:xCord>-1.0</moose:xCord>
              <moose:yCord>795.0</moose:yCord>
              <moose:bgColor>white</moose:bgColor>
              <moose:textColor>black</moose:textColor>
              <moose:diffConstant>0.0</moose:diffConstant>
              <moose:motorConstant>0.0</moose:motorConstant>
            </moose:ModelAnnotation>
          </UnsupportedAnnotation>
        </ListOfUnsupportedAnnotations>
      </Metabolite>
      <Metabolite key="Metabolite_331" name="eEF2thr56_basal_cplx" simulationType="reactions" compartment="Compartment_0" addNoise="false" particle_numbers="0.0">
        <MiriamAnnotation>
          <rdf:RDF xmlns:dcterms="http://purl.org/dc/terms/" xmlns:rdf="http://www.w3.org/1999/02/22-rdf-syntax-ns#">
            <rdf:Description rdf:about="#Metabolite_331">
              <dcterms:created>
                <rdf:Description>
                  <dcterms:W3CDTF>2021-09-23T15:40:24Z</dcterms:W3CDTF>
                </rdf:Description>
              </dcterms:created>
            </rdf:Description>
          </rdf:RDF>
        </MiriamAnnotation>
        <ListOfUnsupportedAnnotations>
          <UnsupportedAnnotation name="http://www.moose.ncbs.res.in">
            <moose:ModelAnnotation xmlns:moose="http://www.moose.ncbs.res.in">
              <moose:xCord>-1.0</moose:xCord>
              <moose:yCord>795.0</moose:yCord>
              <moose:bgColor>white</moose:bgColor>
              <moose:textColor>black</moose:textColor>
              <moose:diffConstant>0.0</moose:diffConstant>
              <moose:motorConstant>0.0</moose:motorConstant>
            </moose:ModelAnnotation>
          </UnsupportedAnnotation>
        </ListOfUnsupportedAnnotations>
      </Metabolite>
      <Metabolite key="Metabolite_332" name="pro_syn_cplx" simulationType="reactions" compartment="Compartment_0" addNoise="false" particle_numbers="0.0">
        <MiriamAnnotation>
          <rdf:RDF xmlns:dcterms="http://purl.org/dc/terms/" xmlns:rdf="http://www.w3.org/1999/02/22-rdf-syntax-ns#">
            <rdf:Description rdf:about="#Metabolite_332">
              <dcterms:created>
                <rdf:Description>
                  <dcterms:W3CDTF>2021-09-23T15:40:24Z</dcterms:W3CDTF>
                </rdf:Description>
              </dcterms:created>
            </rdf:Description>
          </rdf:RDF>
        </MiriamAnnotation>
        <ListOfUnsupportedAnnotations>
          <UnsupportedAnnotation name="http://www.moose.ncbs.res.in">
            <moose:ModelAnnotation xmlns:moose="http://www.moose.ncbs.res.in">
              <moose:xCord>-1.0</moose:xCord>
              <moose:yCord>798.0</moose:yCord>
              <moose:bgColor>white</moose:bgColor>
              <moose:textColor>black</moose:textColor>
              <moose:diffConstant>0.0</moose:diffConstant>
              <moose:motorConstant>0.0</moose:motorConstant>
            </moose:ModelAnnotation>
          </UnsupportedAnnotation>
        </ListOfUnsupportedAnnotations>
      </Metabolite>
      <Metabolite key="Metabolite_333" name="rad_pro_syn_cplx" simulationType="reactions" compartment="Compartment_0" addNoise="false" particle_numbers="0.0">
        <MiriamAnnotation>
          <rdf:RDF xmlns:dcterms="http://purl.org/dc/terms/" xmlns:rdf="http://www.w3.org/1999/02/22-rdf-syntax-ns#">
            <rdf:Description rdf:about="#Metabolite_333">
              <dcterms:created>
                <rdf:Description>
                  <dcterms:W3CDTF>2021-09-23T15:40:24Z</dcterms:W3CDTF>
                </rdf:Description>
              </dcterms:created>
            </rdf:Description>
          </rdf:RDF>
        </MiriamAnnotation>
        <ListOfUnsupportedAnnotations>
          <UnsupportedAnnotation name="http://www.moose.ncbs.res.in">
            <moose:ModelAnnotation xmlns:moose="http://www.moose.ncbs.res.in">
              <moose:xCord>-1.0</moose:xCord>
              <moose:yCord>810.0</moose:yCord>
              <moose:bgColor>white</moose:bgColor>
              <moose:textColor>black</moose:textColor>
              <moose:diffConstant>0.0</moose:diffConstant>
              <moose:motorConstant>0.0</moose:motorConstant>
            </moose:ModelAnnotation>
          </UnsupportedAnnotation>
        </ListOfUnsupportedAnnotations>
      </Metabolite>
      <Metabolite key="Metabolite_334" name="basal_syn_cplx" simulationType="reactions" compartment="Compartment_0" addNoise="false" particle_numbers="0.0">
        <MiriamAnnotation>
          <rdf:RDF xmlns:dcterms="http://purl.org/dc/terms/" xmlns:rdf="http://www.w3.org/1999/02/22-rdf-syntax-ns#">
            <rdf:Description rdf:about="#Metabolite_334">
              <dcterms:created>
                <rdf:Description>
                  <dcterms:W3CDTF>2021-09-23T15:40:24Z</dcterms:W3CDTF>
                </rdf:Description>
              </dcterms:created>
            </rdf:Description>
          </rdf:RDF>
        </MiriamAnnotation>
        <ListOfUnsupportedAnnotations>
          <UnsupportedAnnotation name="http://www.moose.ncbs.res.in">
            <moose:ModelAnnotation xmlns:moose="http://www.moose.ncbs.res.in">
              <moose:xCord>-1.0</moose:xCord>
              <moose:yCord>798.0</moose:yCord>
              <moose:bgColor>white</moose:bgColor>
              <moose:textColor>black</moose:textColor>
              <moose:diffConstant>0.0</moose:diffConstant>
              <moose:motorConstant>0.0</moose:motorConstant>
            </moose:ModelAnnotation>
          </UnsupportedAnnotation>
        </ListOfUnsupportedAnnotations>
      </Metabolite>
      <Metabolite key="Metabolite_335" name="rad_basal_syn_cplx" simulationType="reactions" compartment="Compartment_0" addNoise="false" particle_numbers="0.0">
        <MiriamAnnotation>
          <rdf:RDF xmlns:dcterms="http://purl.org/dc/terms/" xmlns:rdf="http://www.w3.org/1999/02/22-rdf-syntax-ns#">
            <rdf:Description rdf:about="#Metabolite_335">
              <dcterms:created>
                <rdf:Description>
                  <dcterms:W3CDTF>2021-09-23T15:40:24Z</dcterms:W3CDTF>
                </rdf:Description>
              </dcterms:created>
            </rdf:Description>
          </rdf:RDF>
        </MiriamAnnotation>
        <ListOfUnsupportedAnnotations>
          <UnsupportedAnnotation name="http://www.moose.ncbs.res.in">
            <moose:ModelAnnotation xmlns:moose="http://www.moose.ncbs.res.in">
              <moose:xCord>-1.0</moose:xCord>
              <moose:yCord>810.0</moose:yCord>
              <moose:bgColor>white</moose:bgColor>
              <moose:textColor>black</moose:textColor>
              <moose:diffConstant>0.0</moose:diffConstant>
              <moose:motorConstant>0.0</moose:motorConstant>
            </moose:ModelAnnotation>
          </UnsupportedAnnotation>
        </ListOfUnsupportedAnnotations>
      </Metabolite>
      <Metabolite key="Metabolite_336" name="basal_cplx" simulationType="reactions" compartment="Compartment_0" addNoise="false" particle_numbers="0.0">
        <MiriamAnnotation>
          <rdf:RDF xmlns:dcterms="http://purl.org/dc/terms/" xmlns:rdf="http://www.w3.org/1999/02/22-rdf-syntax-ns#">
            <rdf:Description rdf:about="#Metabolite_336">
              <dcterms:created>
                <rdf:Description>
                  <dcterms:W3CDTF>2021-09-23T15:40:24Z</dcterms:W3CDTF>
                </rdf:Description>
              </dcterms:created>
            </rdf:Description>
          </rdf:RDF>
        </MiriamAnnotation>
        <ListOfUnsupportedAnnotations>
          <UnsupportedAnnotation name="http://www.moose.ncbs.res.in">
            <moose:ModelAnnotation xmlns:moose="http://www.moose.ncbs.res.in">
              <moose:xCord>-1.0</moose:xCord>
              <moose:yCord>805.0</moose:yCord>
              <moose:bgColor>white</moose:bgColor>
              <moose:textColor>black</moose:textColor>
              <moose:diffConstant>0.0</moose:diffConstant>
              <moose:motorConstant>0.0</moose:motorConstant>
            </moose:ModelAnnotation>
          </UnsupportedAnnotation>
        </ListOfUnsupportedAnnotations>
      </Metabolite>
      <Metabolite key="Metabolite_337" name="TSC2phospho_cplx" simulationType="reactions" compartment="Compartment_0" addNoise="false" particle_numbers="0.0">
        <MiriamAnnotation>
          <rdf:RDF xmlns:dcterms="http://purl.org/dc/terms/" xmlns:rdf="http://www.w3.org/1999/02/22-rdf-syntax-ns#">
            <rdf:Description rdf:about="#Metabolite_337">
              <dcterms:created>
                <rdf:Description>
                  <dcterms:W3CDTF>2021-09-23T15:40:24Z</dcterms:W3CDTF>
                </rdf:Description>
              </dcterms:created>
            </rdf:Description>
          </rdf:RDF>
        </MiriamAnnotation>
        <ListOfUnsupportedAnnotations>
          <UnsupportedAnnotation name="http://www.moose.ncbs.res.in">
            <moose:ModelAnnotation xmlns:moose="http://www.moose.ncbs.res.in">
              <moose:xCord>-1.0</moose:xCord>
              <moose:yCord>799.0</moose:yCord>
              <moose:bgColor>white</moose:bgColor>
              <moose:textColor>black</moose:textColor>
              <moose:diffConstant>0.0</moose:diffConstant>
              <moose:motorConstant>0.0</moose:motorConstant>
            </moose:ModelAnnotation>
          </UnsupportedAnnotation>
        </ListOfUnsupportedAnnotations>
      </Metabolite>
      <Metabolite key="Metabolite_338" name="PIP2phospho_HomerPIKE_cplx" simulationType="reactions" compartment="Compartment_0" addNoise="false" particle_numbers="0.0">
        <MiriamAnnotation>
          <rdf:RDF xmlns:dcterms="http://purl.org/dc/terms/" xmlns:rdf="http://www.w3.org/1999/02/22-rdf-syntax-ns#">
            <rdf:Description rdf:about="#Metabolite_338">
              <dcterms:created>
                <rdf:Description>
                  <dcterms:W3CDTF>2021-09-23T15:40:24Z</dcterms:W3CDTF>
                </rdf:Description>
              </dcterms:created>
            </rdf:Description>
          </rdf:RDF>
        </MiriamAnnotation>
        <ListOfUnsupportedAnnotations>
          <UnsupportedAnnotation name="http://www.moose.ncbs.res.in">
            <moose:ModelAnnotation xmlns:moose="http://www.moose.ncbs.res.in">
              <moose:xCord>-1.0</moose:xCord>
              <moose:yCord>799.0</moose:yCord>
              <moose:bgColor>white</moose:bgColor>
              <moose:textColor>black</moose:textColor>
              <moose:diffConstant>0.0</moose:diffConstant>
              <moose:motorConstant>0.0</moose:motorConstant>
            </moose:ModelAnnotation>
          </UnsupportedAnnotation>
        </ListOfUnsupportedAnnotations>
      </Metabolite>
      <Metabolite key="Metabolite_339" name="GRK_binding_cplx" simulationType="reactions" compartment="Compartment_0" addNoise="false" particle_numbers="0.0">
        <MiriamAnnotation>
          <rdf:RDF xmlns:dcterms="http://purl.org/dc/terms/" xmlns:rdf="http://www.w3.org/1999/02/22-rdf-syntax-ns#">
            <rdf:Description rdf:about="#Metabolite_339">
              <dcterms:created>
                <rdf:Description>
                  <dcterms:W3CDTF>2021-09-23T15:40:24Z</dcterms:W3CDTF>
                </rdf:Description>
              </dcterms:created>
            </rdf:Description>
          </rdf:RDF>
        </MiriamAnnotation>
        <ListOfUnsupportedAnnotations>
          <UnsupportedAnnotation name="http://www.moose.ncbs.res.in">
            <moose:ModelAnnotation xmlns:moose="http://www.moose.ncbs.res.in">
              <moose:xCord>-1.0</moose:xCord>
              <moose:yCord>800.0</moose:yCord>
              <moose:bgColor>white</moose:bgColor>
              <moose:textColor>black</moose:textColor>
              <moose:diffConstant>0.0</moose:diffConstant>
              <moose:motorConstant>0.0</moose:motorConstant>
            </moose:ModelAnnotation>
          </UnsupportedAnnotation>
        </ListOfUnsupportedAnnotations>
      </Metabolite>
      <Metabolite key="Metabolite_340" name="dephos_FMRP_cplx" simulationType="reactions" compartment="Compartment_0" addNoise="false" particle_numbers="0.0">
        <MiriamAnnotation>
          <rdf:RDF xmlns:dcterms="http://purl.org/dc/terms/" xmlns:rdf="http://www.w3.org/1999/02/22-rdf-syntax-ns#">
            <rdf:Description rdf:about="#Metabolite_340">
              <dcterms:created>
                <rdf:Description>
                  <dcterms:W3CDTF>2021-09-23T15:40:24Z</dcterms:W3CDTF>
                </rdf:Description>
              </dcterms:created>
            </rdf:Description>
          </rdf:RDF>
        </MiriamAnnotation>
        <ListOfUnsupportedAnnotations>
          <UnsupportedAnnotation name="http://www.moose.ncbs.res.in">
            <moose:ModelAnnotation xmlns:moose="http://www.moose.ncbs.res.in">
              <moose:xCord>-1.0</moose:xCord>
              <moose:yCord>774.0</moose:yCord>
              <moose:bgColor>white</moose:bgColor>
              <moose:textColor>black</moose:textColor>
              <moose:diffConstant>0.0</moose:diffConstant>
              <moose:motorConstant>0.0</moose:motorConstant>
            </moose:ModelAnnotation>
          </UnsupportedAnnotation>
        </ListOfUnsupportedAnnotations>
      </Metabolite>
      <Metabolite key="Metabolite_341" name="S6K_phosph_FMRP_cplx" simulationType="reactions" compartment="Compartment_0" addNoise="false" particle_numbers="0.0">
        <MiriamAnnotation>
          <rdf:RDF xmlns:dcterms="http://purl.org/dc/terms/" xmlns:rdf="http://www.w3.org/1999/02/22-rdf-syntax-ns#">
            <rdf:Description rdf:about="#Metabolite_341">
              <dcterms:created>
                <rdf:Description>
                  <dcterms:W3CDTF>2021-09-23T15:40:24Z</dcterms:W3CDTF>
                </rdf:Description>
              </dcterms:created>
            </rdf:Description>
          </rdf:RDF>
        </MiriamAnnotation>
        <ListOfUnsupportedAnnotations>
          <UnsupportedAnnotation name="http://www.moose.ncbs.res.in">
            <moose:ModelAnnotation xmlns:moose="http://www.moose.ncbs.res.in">
              <moose:xCord>-1.0</moose:xCord>
              <moose:yCord>762.0</moose:yCord>
              <moose:bgColor>white</moose:bgColor>
              <moose:textColor>black</moose:textColor>
              <moose:diffConstant>0.0</moose:diffConstant>
              <moose:motorConstant>0.0</moose:motorConstant>
            </moose:ModelAnnotation>
          </UnsupportedAnnotation>
        </ListOfUnsupportedAnnotations>
      </Metabolite>
      <Metabolite key="Metabolite_342" name="FMRP_synth_cplx" simulationType="reactions" compartment="Compartment_0" addNoise="false" particle_numbers="0.0">
        <MiriamAnnotation>
          <rdf:RDF xmlns:dcterms="http://purl.org/dc/terms/" xmlns:rdf="http://www.w3.org/1999/02/22-rdf-syntax-ns#">
            <rdf:Description rdf:about="#Metabolite_342">
              <dcterms:created>
                <rdf:Description>
                  <dcterms:W3CDTF>2021-09-23T15:40:24Z</dcterms:W3CDTF>
                </rdf:Description>
              </dcterms:created>
            </rdf:Description>
          </rdf:RDF>
        </MiriamAnnotation>
        <ListOfUnsupportedAnnotations>
          <UnsupportedAnnotation name="http://www.moose.ncbs.res.in">
            <moose:ModelAnnotation xmlns:moose="http://www.moose.ncbs.res.in">
              <moose:xCord>-1.0</moose:xCord>
              <moose:yCord>809.0</moose:yCord>
              <moose:bgColor>white</moose:bgColor>
              <moose:textColor>black</moose:textColor>
              <moose:diffConstant>0.0</moose:diffConstant>
              <moose:motorConstant>0.0</moose:motorConstant>
            </moose:ModelAnnotation>
          </UnsupportedAnnotation>
        </ListOfUnsupportedAnnotations>
      </Metabolite>
    </ListOfMetabolites>
    <ListOfReactions>
      <Reaction key="Reaction_0" name="PKC_act_by_Ca" reversible="true" fast="false" addNoise="false">
        <MiriamAnnotation>
          <rdf:RDF xmlns:dcterms="http://purl.org/dc/terms/" xmlns:rdf="http://www.w3.org/1999/02/22-rdf-syntax-ns#">
            <rdf:Description rdf:about="#Reaction_0">
              <dcterms:created>
                <rdf:Description>
                  <dcterms:W3CDTF>2021-09-23T15:40:24Z</dcterms:W3CDTF>
                </rdf:Description>
              </dcterms:created>
            </rdf:Description>
          </rdf:RDF>
        </MiriamAnnotation>
        <Comment>
          <body xmlns="http://www.w3.org/1999/xhtml">
 	 	Need est of rate of assoc of Ca and PKC. Assume it is fast The original parameter-searched kf of 439.4 has been scaled by 1/6e8 to account for change of units to n. Kf now 8.16e-7, kb=.6085 Raised kf to 1e-6 to match Ca curve, kb to .5
	 </body>
        </Comment>
        <ListOfUnsupportedAnnotations>
          <UnsupportedAnnotation name="http://www.moose.ncbs.res.in">
            <moose:ModelAnnotation xmlns:moose="http://www.moose.ncbs.res.in">
              <moose:xCord>58.4980237154</moose:xCord>
              <moose:yCord>29.1916859122</moose:yCord>
              <moose:bgColor>white</moose:bgColor>
              <moose:textColor>0</moose:textColor>
            </moose:ModelAnnotation>
          </UnsupportedAnnotation>
        </ListOfUnsupportedAnnotations>
        <ListOfSubstrates>
          <Substrate metabolite="Metabolite_10" stoichiometry="1"/>
          <Substrate metabolite="Metabolite_134" stoichiometry="1"/>
        </ListOfSubstrates>
        <ListOfProducts>
          <Product metabolite="Metabolite_0" stoichiometry="1"/>
        </ListOfProducts>
        <ListOfConstants>
          <Constant key="Parameter_5395" name="PKC_act_by_Ca_1155_0__Kf" value="599.998"/>
          <Constant key="Parameter_5394" name="PKC_act_by_Ca_1155_0__Kb" value="0.5"/>
        </ListOfConstants>
        <KineticLaw function="Function_39" unitType="Default" scalingCompartment="CN=Root,Model=NoName,Vector=Compartments[kinetics]">
          <ListOfCallParameters>
            <CallParameter functionParameter="FunctionParameter_266">
              <SourceParameter reference="Metabolite_134"/>
            </CallParameter>
            <CallParameter functionParameter="FunctionParameter_267">
              <SourceParameter reference="Metabolite_0"/>
            </CallParameter>
            <CallParameter functionParameter="FunctionParameter_268">
              <SourceParameter reference="Parameter_5394"/>
            </CallParameter>
            <CallParameter functionParameter="FunctionParameter_269">
              <SourceParameter reference="Parameter_5395"/>
            </CallParameter>
            <CallParameter functionParameter="FunctionParameter_270">
              <SourceParameter reference="Metabolite_10"/>
            </CallParameter>
            <CallParameter functionParameter="FunctionParameter_271">
              <SourceParameter reference="Compartment_0"/>
            </CallParameter>
          </ListOfCallParameters>
        </KineticLaw>
      </Reaction>
      <Reaction key="Reaction_1" name="PKC_act_by_DAG" reversible="true" fast="false" addNoise="false">
        <MiriamAnnotation>
          <rdf:RDF xmlns:dcterms="http://purl.org/dc/terms/" xmlns:rdf="http://www.w3.org/1999/02/22-rdf-syntax-ns#">
            <rdf:Description rdf:about="#Reaction_1">
              <dcterms:created>
                <rdf:Description>
                  <dcterms:W3CDTF>2021-09-23T15:40:24Z</dcterms:W3CDTF>
                </rdf:Description>
              </dcterms:created>
            </rdf:Description>
          </rdf:RDF>
        </MiriamAnnotation>
        <Comment>
          <body xmlns="http://www.w3.org/1999/xhtml">
 	 	Need est of rate. Assume it is fast Obtained from param search kf raised 10 X : see Shinomura et al PNAS 88 5149-5153 1991. kf changed from 3.865e-7 to 2.0e-7 in line with closer analysis of Shinomura data. 26 June 1996: Corrected DAG data: reduce kf 15x from 2e-7 to 1.333e-8
	 </body>
        </Comment>
        <ListOfUnsupportedAnnotations>
          <UnsupportedAnnotation name="http://www.moose.ncbs.res.in">
            <moose:ModelAnnotation xmlns:moose="http://www.moose.ncbs.res.in">
              <moose:xCord>67.8260869565</moose:xCord>
              <moose:yCord>29.1916859122</moose:yCord>
              <moose:bgColor>white</moose:bgColor>
              <moose:textColor>0</moose:textColor>
            </moose:ModelAnnotation>
          </UnsupportedAnnotation>
        </ListOfUnsupportedAnnotations>
        <ListOfSubstrates>
          <Substrate metabolite="Metabolite_27" stoichiometry="1"/>
          <Substrate metabolite="Metabolite_0" stoichiometry="1"/>
        </ListOfSubstrates>
        <ListOfProducts>
          <Product metabolite="Metabolite_7" stoichiometry="1"/>
        </ListOfProducts>
        <ListOfConstants>
          <Constant key="Parameter_5393" name="PKC_act_by_DAG_1157_0__Kf" value="7.99985"/>
          <Constant key="Parameter_5392" name="PKC_act_by_DAG_1157_0__Kb" value="8.6348"/>
        </ListOfConstants>
        <KineticLaw function="Function_40" unitType="Default" scalingCompartment="CN=Root,Model=NoName,Vector=Compartments[kinetics]">
          <ListOfCallParameters>
            <CallParameter functionParameter="FunctionParameter_278">
              <SourceParameter reference="Metabolite_27"/>
            </CallParameter>
            <CallParameter functionParameter="FunctionParameter_279">
              <SourceParameter reference="Metabolite_0"/>
            </CallParameter>
            <CallParameter functionParameter="FunctionParameter_280">
              <SourceParameter reference="Metabolite_7"/>
            </CallParameter>
            <CallParameter functionParameter="FunctionParameter_281">
              <SourceParameter reference="Parameter_5392"/>
            </CallParameter>
            <CallParameter functionParameter="FunctionParameter_282">
              <SourceParameter reference="Parameter_5393"/>
            </CallParameter>
            <CallParameter functionParameter="FunctionParameter_283">
              <SourceParameter reference="Compartment_0"/>
            </CallParameter>
          </ListOfCallParameters>
        </KineticLaw>
      </Reaction>
      <Reaction key="Reaction_2" name="PKC_Ca_to_memb" reversible="true" fast="false" addNoise="false">
        <MiriamAnnotation>
          <rdf:RDF xmlns:dcterms="http://purl.org/dc/terms/" xmlns:rdf="http://www.w3.org/1999/02/22-rdf-syntax-ns#">
            <rdf:Description rdf:about="#Reaction_2">
              <dcterms:created>
                <rdf:Description>
                  <dcterms:W3CDTF>2021-09-23T15:40:24Z</dcterms:W3CDTF>
                </rdf:Description>
              </dcterms:created>
            </rdf:Description>
          </rdf:RDF>
        </MiriamAnnotation>
        <ListOfUnsupportedAnnotations>
          <UnsupportedAnnotation name="http://www.moose.ncbs.res.in">
            <moose:ModelAnnotation xmlns:moose="http://www.moose.ncbs.res.in">
              <moose:xCord>77.9446640316</moose:xCord>
              <moose:yCord>29.1916859122</moose:yCord>
              <moose:bgColor>white</moose:bgColor>
              <moose:textColor>0</moose:textColor>
            </moose:ModelAnnotation>
          </UnsupportedAnnotation>
        </ListOfUnsupportedAnnotations>
        <ListOfSubstrates>
          <Substrate metabolite="Metabolite_0" stoichiometry="1"/>
        </ListOfSubstrates>
        <ListOfProducts>
          <Product metabolite="Metabolite_3" stoichiometry="1"/>
        </ListOfProducts>
        <ListOfConstants>
          <Constant key="Parameter_5391" name="PKC_Ca_to_memb_1159_0__Kf" value="1.2705"/>
          <Constant key="Parameter_5390" name="PKC_Ca_to_memb_1159_0__Kb" value="3.5026"/>
        </ListOfConstants>
        <KineticLaw function="Function_41" unitType="Default" scalingCompartment="CN=Root,Model=NoName,Vector=Compartments[kinetics]">
          <ListOfCallParameters>
            <CallParameter functionParameter="FunctionParameter_263">
              <SourceParameter reference="Metabolite_0"/>
            </CallParameter>
            <CallParameter functionParameter="FunctionParameter_290">
              <SourceParameter reference="Metabolite_3"/>
            </CallParameter>
            <CallParameter functionParameter="FunctionParameter_291">
              <SourceParameter reference="Parameter_5390"/>
            </CallParameter>
            <CallParameter functionParameter="FunctionParameter_292">
              <SourceParameter reference="Parameter_5391"/>
            </CallParameter>
            <CallParameter functionParameter="FunctionParameter_293">
              <SourceParameter reference="Compartment_0"/>
            </CallParameter>
          </ListOfCallParameters>
        </KineticLaw>
      </Reaction>
      <Reaction key="Reaction_3" name="PKC_DAG_to_memb" reversible="true" fast="false" addNoise="false">
        <MiriamAnnotation>
          <rdf:RDF xmlns:dcterms="http://purl.org/dc/terms/" xmlns:rdf="http://www.w3.org/1999/02/22-rdf-syntax-ns#">
            <rdf:Description rdf:about="#Reaction_3">
              <dcterms:created>
                <rdf:Description>
                  <dcterms:W3CDTF>2021-09-23T15:40:24Z</dcterms:W3CDTF>
                </rdf:Description>
              </dcterms:created>
            </rdf:Description>
          </rdf:RDF>
        </MiriamAnnotation>
        <Comment>
          <body xmlns="http://www.w3.org/1999/xhtml">
 	 	Raise kb from .087 to 0.1 to match data from Shinomura et al. Lower kf from 1.155 to 1.0 to match data from Shinomura et al.
	 </body>
        </Comment>
        <ListOfUnsupportedAnnotations>
          <UnsupportedAnnotation name="http://www.moose.ncbs.res.in">
            <moose:ModelAnnotation xmlns:moose="http://www.moose.ncbs.res.in">
              <moose:xCord>88.2213438735</moose:xCord>
              <moose:yCord>29.1916859122</moose:yCord>
              <moose:bgColor>white</moose:bgColor>
              <moose:textColor>0</moose:textColor>
            </moose:ModelAnnotation>
          </UnsupportedAnnotation>
        </ListOfUnsupportedAnnotations>
        <ListOfSubstrates>
          <Substrate metabolite="Metabolite_7" stoichiometry="1"/>
        </ListOfSubstrates>
        <ListOfProducts>
          <Product metabolite="Metabolite_4" stoichiometry="1"/>
        </ListOfProducts>
        <ListOfConstants>
          <Constant key="Parameter_5389" name="PKC_DAG_to_memb_1161_0__Kf" value="1"/>
          <Constant key="Parameter_5388" name="PKC_DAG_to_memb_1161_0__Kb" value="0.1"/>
        </ListOfConstants>
        <KineticLaw function="Function_42" unitType="Default" scalingCompartment="CN=Root,Model=NoName,Vector=Compartments[kinetics]">
          <ListOfCallParameters>
            <CallParameter functionParameter="FunctionParameter_299">
              <SourceParameter reference="Metabolite_7"/>
            </CallParameter>
            <CallParameter functionParameter="FunctionParameter_300">
              <SourceParameter reference="Metabolite_4"/>
            </CallParameter>
            <CallParameter functionParameter="FunctionParameter_301">
              <SourceParameter reference="Parameter_5388"/>
            </CallParameter>
            <CallParameter functionParameter="FunctionParameter_302">
              <SourceParameter reference="Parameter_5389"/>
            </CallParameter>
            <CallParameter functionParameter="FunctionParameter_303">
              <SourceParameter reference="Compartment_0"/>
            </CallParameter>
          </ListOfCallParameters>
        </KineticLaw>
      </Reaction>
      <Reaction key="Reaction_4" name="PKC_act_by_Ca_AA" reversible="true" fast="false" addNoise="false">
        <MiriamAnnotation>
          <rdf:RDF xmlns:dcterms="http://purl.org/dc/terms/" xmlns:rdf="http://www.w3.org/1999/02/22-rdf-syntax-ns#">
            <rdf:Description rdf:about="#Reaction_4">
              <dcterms:created>
                <rdf:Description>
                  <dcterms:W3CDTF>2021-09-23T15:40:24Z</dcterms:W3CDTF>
                </rdf:Description>
              </dcterms:created>
            </rdf:Description>
          </rdf:RDF>
        </MiriamAnnotation>
        <Comment>
          <body xmlns="http://www.w3.org/1999/xhtml">
 	 	Schaechter and Benowitz We have to increase Kf for conc scaling Changed kf to 2e-9 on Sept 19, 94. This gives better match.
	 </body>
        </Comment>
        <ListOfUnsupportedAnnotations>
          <UnsupportedAnnotation name="http://www.moose.ncbs.res.in">
            <moose:ModelAnnotation xmlns:moose="http://www.moose.ncbs.res.in">
              <moose:xCord>98.4980237154</moose:xCord>
              <moose:yCord>29.1916859122</moose:yCord>
              <moose:bgColor>white</moose:bgColor>
              <moose:textColor>0</moose:textColor>
            </moose:ModelAnnotation>
          </UnsupportedAnnotation>
        </ListOfUnsupportedAnnotations>
        <ListOfSubstrates>
          <Substrate metabolite="Metabolite_20" stoichiometry="1"/>
          <Substrate metabolite="Metabolite_0" stoichiometry="1"/>
        </ListOfSubstrates>
        <ListOfProducts>
          <Product metabolite="Metabolite_2" stoichiometry="1"/>
        </ListOfProducts>
        <ListOfConstants>
          <Constant key="Parameter_5387" name="PKC_act_by_Ca_AA_1163_0__Kf" value="1.20001"/>
          <Constant key="Parameter_5386" name="PKC_act_by_Ca_AA_1163_0__Kb" value="0.1"/>
        </ListOfConstants>
        <KineticLaw function="Function_43" unitType="Default" scalingCompartment="CN=Root,Model=NoName,Vector=Compartments[kinetics]">
          <ListOfCallParameters>
            <CallParameter functionParameter="FunctionParameter_310">
              <SourceParameter reference="Metabolite_20"/>
            </CallParameter>
            <CallParameter functionParameter="FunctionParameter_311">
              <SourceParameter reference="Metabolite_0"/>
            </CallParameter>
            <CallParameter functionParameter="FunctionParameter_312">
              <SourceParameter reference="Metabolite_2"/>
            </CallParameter>
            <CallParameter functionParameter="FunctionParameter_313">
              <SourceParameter reference="Parameter_5386"/>
            </CallParameter>
            <CallParameter functionParameter="FunctionParameter_314">
              <SourceParameter reference="Parameter_5387"/>
            </CallParameter>
            <CallParameter functionParameter="FunctionParameter_315">
              <SourceParameter reference="Compartment_0"/>
            </CallParameter>
          </ListOfCallParameters>
        </KineticLaw>
      </Reaction>
      <Reaction key="Reaction_5" name="PKC_act_by_DAG_AA" reversible="true" fast="false" addNoise="false">
        <MiriamAnnotation>
          <rdf:RDF xmlns:dcterms="http://purl.org/dc/terms/" xmlns:rdf="http://www.w3.org/1999/02/22-rdf-syntax-ns#">
            <rdf:Description rdf:about="#Reaction_5">
              <dcterms:created>
                <rdf:Description>
                  <dcterms:W3CDTF>2021-09-23T15:40:24Z</dcterms:W3CDTF>
                </rdf:Description>
              </dcterms:created>
            </rdf:Description>
          </rdf:RDF>
        </MiriamAnnotation>
        <Comment>
          <body xmlns="http://www.w3.org/1999/xhtml">
 	 	Assume slowish too. Schaechter and Benowitz
	 </body>
        </Comment>
        <ListOfUnsupportedAnnotations>
          <UnsupportedAnnotation name="http://www.moose.ncbs.res.in">
            <moose:ModelAnnotation xmlns:moose="http://www.moose.ncbs.res.in">
              <moose:xCord>108.774703557</moose:xCord>
              <moose:yCord>30.1154734411</moose:yCord>
              <moose:bgColor>white</moose:bgColor>
              <moose:textColor>0</moose:textColor>
            </moose:ModelAnnotation>
          </UnsupportedAnnotation>
        </ListOfUnsupportedAnnotations>
        <ListOfSubstrates>
          <Substrate metabolite="Metabolite_9" stoichiometry="1"/>
        </ListOfSubstrates>
        <ListOfProducts>
          <Product metabolite="Metabolite_1" stoichiometry="1"/>
        </ListOfProducts>
        <ListOfConstants>
          <Constant key="Parameter_5385" name="PKC_act_by_DAG_AA_1165_0__Kf" value="2"/>
          <Constant key="Parameter_5384" name="PKC_act_by_DAG_AA_1165_0__Kb" value="0.2"/>
        </ListOfConstants>
        <KineticLaw function="Function_44" unitType="Default" scalingCompartment="CN=Root,Model=NoName,Vector=Compartments[kinetics]">
          <ListOfCallParameters>
            <CallParameter functionParameter="FunctionParameter_250">
              <SourceParameter reference="Metabolite_9"/>
            </CallParameter>
            <CallParameter functionParameter="FunctionParameter_322">
              <SourceParameter reference="Metabolite_1"/>
            </CallParameter>
            <CallParameter functionParameter="FunctionParameter_323">
              <SourceParameter reference="Parameter_5384"/>
            </CallParameter>
            <CallParameter functionParameter="FunctionParameter_324">
              <SourceParameter reference="Parameter_5385"/>
            </CallParameter>
            <CallParameter functionParameter="FunctionParameter_325">
              <SourceParameter reference="Compartment_0"/>
            </CallParameter>
          </ListOfCallParameters>
        </KineticLaw>
      </Reaction>
      <Reaction key="Reaction_6" name="PKC_basal_act" reversible="true" fast="false" addNoise="false">
        <MiriamAnnotation>
          <rdf:RDF xmlns:dcterms="http://purl.org/dc/terms/" xmlns:rdf="http://www.w3.org/1999/02/22-rdf-syntax-ns#">
            <rdf:Description rdf:about="#Reaction_6">
              <dcterms:created>
                <rdf:Description>
                  <dcterms:W3CDTF>2021-09-23T15:40:24Z</dcterms:W3CDTF>
                </rdf:Description>
              </dcterms:created>
            </rdf:Description>
          </rdf:RDF>
        </MiriamAnnotation>
        <Comment>
          <body xmlns="http://www.w3.org/1999/xhtml">
 	 	Initial basal levels were set by kf = 1, kb = 20. In model, though, the basal levels of PKC activity are higher.
	 </body>
        </Comment>
        <ListOfUnsupportedAnnotations>
          <UnsupportedAnnotation name="http://www.moose.ncbs.res.in">
            <moose:ModelAnnotation xmlns:moose="http://www.moose.ncbs.res.in">
              <moose:xCord>120.0</moose:xCord>
              <moose:yCord>30.1154734411</moose:yCord>
              <moose:bgColor>white</moose:bgColor>
              <moose:textColor>0</moose:textColor>
            </moose:ModelAnnotation>
          </UnsupportedAnnotation>
        </ListOfUnsupportedAnnotations>
        <ListOfSubstrates>
          <Substrate metabolite="Metabolite_10" stoichiometry="1"/>
        </ListOfSubstrates>
        <ListOfProducts>
          <Product metabolite="Metabolite_5" stoichiometry="1"/>
        </ListOfProducts>
        <ListOfConstants>
          <Constant key="Parameter_5383" name="PKC_basal_act_1167_0__Kf" value="1"/>
          <Constant key="Parameter_5382" name="PKC_basal_act_1167_0__Kb" value="50"/>
        </ListOfConstants>
        <KineticLaw function="Function_45" unitType="Default" scalingCompartment="CN=Root,Model=NoName,Vector=Compartments[kinetics]">
          <ListOfCallParameters>
            <CallParameter functionParameter="FunctionParameter_331">
              <SourceParameter reference="Parameter_5382"/>
            </CallParameter>
            <CallParameter functionParameter="FunctionParameter_332">
              <SourceParameter reference="Parameter_5383"/>
            </CallParameter>
            <CallParameter functionParameter="FunctionParameter_333">
              <SourceParameter reference="Metabolite_5"/>
            </CallParameter>
            <CallParameter functionParameter="FunctionParameter_334">
              <SourceParameter reference="Metabolite_10"/>
            </CallParameter>
            <CallParameter functionParameter="FunctionParameter_335">
              <SourceParameter reference="Compartment_0"/>
            </CallParameter>
          </ListOfCallParameters>
        </KineticLaw>
      </Reaction>
      <Reaction key="Reaction_7" name="PKC_act_by_AA" reversible="true" fast="false" addNoise="false">
        <MiriamAnnotation>
          <rdf:RDF xmlns:dcterms="http://purl.org/dc/terms/" xmlns:rdf="http://www.w3.org/1999/02/22-rdf-syntax-ns#">
            <rdf:Description rdf:about="#Reaction_7">
              <dcterms:created>
                <rdf:Description>
                  <dcterms:W3CDTF>2021-09-23T15:40:24Z</dcterms:W3CDTF>
                </rdf:Description>
              </dcterms:created>
            </rdf:Description>
          </rdf:RDF>
        </MiriamAnnotation>
        <Comment>
          <body xmlns="http://www.w3.org/1999/xhtml">
 	 	Raise kf from 1.667e-10 to 2e-10 to get better match to data.
	 </body>
        </Comment>
        <ListOfUnsupportedAnnotations>
          <UnsupportedAnnotation name="http://www.moose.ncbs.res.in">
            <moose:ModelAnnotation xmlns:moose="http://www.moose.ncbs.res.in">
              <moose:xCord>130.276679842</moose:xCord>
              <moose:yCord>30.1154734411</moose:yCord>
              <moose:bgColor>white</moose:bgColor>
              <moose:textColor>0</moose:textColor>
            </moose:ModelAnnotation>
          </UnsupportedAnnotation>
        </ListOfUnsupportedAnnotations>
        <ListOfSubstrates>
          <Substrate metabolite="Metabolite_10" stoichiometry="1"/>
          <Substrate metabolite="Metabolite_20" stoichiometry="1"/>
        </ListOfSubstrates>
        <ListOfProducts>
          <Product metabolite="Metabolite_6" stoichiometry="1"/>
        </ListOfProducts>
        <ListOfConstants>
          <Constant key="Parameter_5381" name="PKC_act_by_AA_1169_0__Kf" value="0.120001"/>
          <Constant key="Parameter_5380" name="PKC_act_by_AA_1169_0__Kb" value="0.1"/>
        </ListOfConstants>
        <KineticLaw function="Function_46" unitType="Default" scalingCompartment="CN=Root,Model=NoName,Vector=Compartments[kinetics]">
          <ListOfCallParameters>
            <CallParameter functionParameter="FunctionParameter_342">
              <SourceParameter reference="Metabolite_20"/>
            </CallParameter>
            <CallParameter functionParameter="FunctionParameter_343">
              <SourceParameter reference="Metabolite_6"/>
            </CallParameter>
            <CallParameter functionParameter="FunctionParameter_344">
              <SourceParameter reference="Parameter_5380"/>
            </CallParameter>
            <CallParameter functionParameter="FunctionParameter_345">
              <SourceParameter reference="Parameter_5381"/>
            </CallParameter>
            <CallParameter functionParameter="FunctionParameter_346">
              <SourceParameter reference="Metabolite_10"/>
            </CallParameter>
            <CallParameter functionParameter="FunctionParameter_347">
              <SourceParameter reference="Compartment_0"/>
            </CallParameter>
          </ListOfCallParameters>
        </KineticLaw>
      </Reaction>
      <Reaction key="Reaction_8" name="PKC_n_DAG" reversible="true" fast="false" addNoise="false">
        <MiriamAnnotation>
          <rdf:RDF xmlns:dcterms="http://purl.org/dc/terms/" xmlns:rdf="http://www.w3.org/1999/02/22-rdf-syntax-ns#">
            <rdf:Description rdf:about="#Reaction_8">
              <dcterms:created>
                <rdf:Description>
                  <dcterms:W3CDTF>2021-09-23T15:40:24Z</dcterms:W3CDTF>
                </rdf:Description>
              </dcterms:created>
            </rdf:Description>
          </rdf:RDF>
        </MiriamAnnotation>
        <Comment>
          <body xmlns="http://www.w3.org/1999/xhtml">
 	 	kf raised 10 X based on Shinomura et al PNAS 88 5149-5153 1991 closer analysis of Shinomura et al: kf now 1e-8 (was 1.66e-8). Further tweak. To get sufficient AA synergy, increase kf to 1.5e-8 26 June 1996: Corrected DAG levels: reduce kf by 15x from 1.5e-8 to 1e-9
	 </body>
        </Comment>
        <ListOfUnsupportedAnnotations>
          <UnsupportedAnnotation name="http://www.moose.ncbs.res.in">
            <moose:ModelAnnotation xmlns:moose="http://www.moose.ncbs.res.in">
              <moose:xCord>140.553359684</moose:xCord>
              <moose:yCord>31.4087759815</moose:yCord>
              <moose:bgColor>white</moose:bgColor>
              <moose:textColor>0</moose:textColor>
            </moose:ModelAnnotation>
          </UnsupportedAnnotation>
        </ListOfUnsupportedAnnotations>
        <ListOfSubstrates>
          <Substrate metabolite="Metabolite_10" stoichiometry="1"/>
          <Substrate metabolite="Metabolite_27" stoichiometry="1"/>
        </ListOfSubstrates>
        <ListOfProducts>
          <Product metabolite="Metabolite_8" stoichiometry="1"/>
        </ListOfProducts>
        <ListOfConstants>
          <Constant key="Parameter_5379" name="PKC_n_DAG_1171_0__Kf" value="0.599998"/>
          <Constant key="Parameter_5378" name="PKC_n_DAG_1171_0__Kb" value="0.1"/>
        </ListOfConstants>
        <KineticLaw function="Function_47" unitType="Default" scalingCompartment="CN=Root,Model=NoName,Vector=Compartments[kinetics]">
          <ListOfCallParameters>
            <CallParameter functionParameter="FunctionParameter_354">
              <SourceParameter reference="Metabolite_27"/>
            </CallParameter>
            <CallParameter functionParameter="FunctionParameter_355">
              <SourceParameter reference="Metabolite_8"/>
            </CallParameter>
            <CallParameter functionParameter="FunctionParameter_356">
              <SourceParameter reference="Metabolite_10"/>
            </CallParameter>
            <CallParameter functionParameter="FunctionParameter_357">
              <SourceParameter reference="Parameter_5378"/>
            </CallParameter>
            <CallParameter functionParameter="FunctionParameter_358">
              <SourceParameter reference="Parameter_5379"/>
            </CallParameter>
            <CallParameter functionParameter="FunctionParameter_359">
              <SourceParameter reference="Compartment_0"/>
            </CallParameter>
          </ListOfCallParameters>
        </KineticLaw>
      </Reaction>
      <Reaction key="Reaction_9" name="PKC_n_DAG_AA" reversible="true" fast="false" addNoise="false">
        <MiriamAnnotation>
          <rdf:RDF xmlns:dcterms="http://purl.org/dc/terms/" xmlns:rdf="http://www.w3.org/1999/02/22-rdf-syntax-ns#">
            <rdf:Description rdf:about="#Reaction_9">
              <dcterms:created>
                <rdf:Description>
                  <dcterms:W3CDTF>2021-09-23T15:40:24Z</dcterms:W3CDTF>
                </rdf:Description>
              </dcterms:created>
            </rdf:Description>
          </rdf:RDF>
        </MiriamAnnotation>
        <Comment>
          <body xmlns="http://www.w3.org/1999/xhtml">
 	 	Reduced kf to 0.66X to match Shinomura et al data. Initial: kf = 3.3333e-9 New: 2e-9 Newer: 2e-8 kb was 0.2 now 2.
	 </body>
        </Comment>
        <ListOfUnsupportedAnnotations>
          <UnsupportedAnnotation name="http://www.moose.ncbs.res.in">
            <moose:ModelAnnotation xmlns:moose="http://www.moose.ncbs.res.in">
              <moose:xCord>48.2213438735</moose:xCord>
              <moose:yCord>28.0831408776</moose:yCord>
              <moose:bgColor>white</moose:bgColor>
              <moose:textColor>0</moose:textColor>
            </moose:ModelAnnotation>
          </UnsupportedAnnotation>
        </ListOfUnsupportedAnnotations>
        <ListOfSubstrates>
          <Substrate metabolite="Metabolite_20" stoichiometry="1"/>
          <Substrate metabolite="Metabolite_8" stoichiometry="1"/>
        </ListOfSubstrates>
        <ListOfProducts>
          <Product metabolite="Metabolite_9" stoichiometry="1"/>
        </ListOfProducts>
        <ListOfConstants>
          <Constant key="Parameter_5377" name="PKC_n_DAG_AA_1173_0__Kf" value="17.9998"/>
          <Constant key="Parameter_5376" name="PKC_n_DAG_AA_1173_0__Kb" value="2"/>
        </ListOfConstants>
        <KineticLaw function="Function_48" unitType="Default" scalingCompartment="CN=Root,Model=NoName,Vector=Compartments[kinetics]">
          <ListOfCallParameters>
            <CallParameter functionParameter="FunctionParameter_366">
              <SourceParameter reference="Metabolite_20"/>
            </CallParameter>
            <CallParameter functionParameter="FunctionParameter_367">
              <SourceParameter reference="Metabolite_8"/>
            </CallParameter>
            <CallParameter functionParameter="FunctionParameter_368">
              <SourceParameter reference="Metabolite_9"/>
            </CallParameter>
            <CallParameter functionParameter="FunctionParameter_369">
              <SourceParameter reference="Parameter_5376"/>
            </CallParameter>
            <CallParameter functionParameter="FunctionParameter_370">
              <SourceParameter reference="Parameter_5377"/>
            </CallParameter>
            <CallParameter functionParameter="FunctionParameter_371">
              <SourceParameter reference="Compartment_0"/>
            </CallParameter>
          </ListOfCallParameters>
        </KineticLaw>
      </Reaction>
      <Reaction key="Reaction_10" name="PLA2_Ca_act" reversible="true" fast="false" addNoise="false">
        <MiriamAnnotation>
          <rdf:RDF xmlns:dcterms="http://purl.org/dc/terms/" xmlns:rdf="http://www.w3.org/1999/02/22-rdf-syntax-ns#">
            <rdf:Description rdf:about="#Reaction_10">
              <dcterms:created>
                <rdf:Description>
                  <dcterms:W3CDTF>2021-09-23T15:40:24Z</dcterms:W3CDTF>
                </rdf:Description>
              </dcterms:created>
            </rdf:Description>
          </rdf:RDF>
        </MiriamAnnotation>
        <Comment>
          <body xmlns="http://www.w3.org/1999/xhtml">
 	 	Leslie and Channon BBA 1045 (1990) 261-270 fig6 pp267.
	 </body>
        </Comment>
        <ListOfUnsupportedAnnotations>
          <UnsupportedAnnotation name="http://www.moose.ncbs.res.in">
            <moose:ModelAnnotation xmlns:moose="http://www.moose.ncbs.res.in">
              <moose:xCord>217.233201581</moose:xCord>
              <moose:yCord>76.3048498845</moose:yCord>
              <moose:bgColor>white</moose:bgColor>
              <moose:textColor>1</moose:textColor>
            </moose:ModelAnnotation>
          </UnsupportedAnnotation>
        </ListOfUnsupportedAnnotations>
        <ListOfSubstrates>
          <Substrate metabolite="Metabolite_134" stoichiometry="1"/>
          <Substrate metabolite="Metabolite_12" stoichiometry="1"/>
        </ListOfSubstrates>
        <ListOfProducts>
          <Product metabolite="Metabolite_13" stoichiometry="1"/>
        </ListOfProducts>
        <ListOfConstants>
          <Constant key="Parameter_5375" name="PLA2_Ca_act_1175_0__Kf" value="999.997"/>
          <Constant key="Parameter_5374" name="PLA2_Ca_act_1175_0__Kb" value="0.1"/>
        </ListOfConstants>
        <KineticLaw function="Function_49" unitType="Default" scalingCompartment="CN=Root,Model=NoName,Vector=Compartments[kinetics]">
          <ListOfCallParameters>
            <CallParameter functionParameter="FunctionParameter_378">
              <SourceParameter reference="Metabolite_134"/>
            </CallParameter>
            <CallParameter functionParameter="FunctionParameter_379">
              <SourceParameter reference="Parameter_5374"/>
            </CallParameter>
            <CallParameter functionParameter="FunctionParameter_380">
              <SourceParameter reference="Parameter_5375"/>
            </CallParameter>
            <CallParameter functionParameter="FunctionParameter_381">
              <SourceParameter reference="Metabolite_13"/>
            </CallParameter>
            <CallParameter functionParameter="FunctionParameter_382">
              <SourceParameter reference="Metabolite_12"/>
            </CallParameter>
            <CallParameter functionParameter="FunctionParameter_383">
              <SourceParameter reference="Compartment_0"/>
            </CallParameter>
          </ListOfCallParameters>
        </KineticLaw>
      </Reaction>
      <Reaction key="Reaction_11" name="PIP2_PLA2_act" reversible="true" fast="false" addNoise="false">
        <MiriamAnnotation>
          <rdf:RDF xmlns:dcterms="http://purl.org/dc/terms/" xmlns:rdf="http://www.w3.org/1999/02/22-rdf-syntax-ns#">
            <rdf:Description rdf:about="#Reaction_11">
              <dcterms:created>
                <rdf:Description>
                  <dcterms:W3CDTF>2021-09-23T15:40:24Z</dcterms:W3CDTF>
                </rdf:Description>
              </dcterms:created>
            </rdf:Description>
          </rdf:RDF>
        </MiriamAnnotation>
        <ListOfUnsupportedAnnotations>
          <UnsupportedAnnotation name="http://www.moose.ncbs.res.in">
            <moose:ModelAnnotation xmlns:moose="http://www.moose.ncbs.res.in">
              <moose:xCord>228.458498024</moose:xCord>
              <moose:yCord>76.3048498845</moose:yCord>
              <moose:bgColor>white</moose:bgColor>
              <moose:textColor>1</moose:textColor>
            </moose:ModelAnnotation>
          </UnsupportedAnnotation>
        </ListOfUnsupportedAnnotations>
        <ListOfSubstrates>
          <Substrate metabolite="Metabolite_135" stoichiometry="1"/>
          <Substrate metabolite="Metabolite_12" stoichiometry="1"/>
        </ListOfSubstrates>
        <ListOfProducts>
          <Product metabolite="Metabolite_14" stoichiometry="1"/>
        </ListOfProducts>
        <ListOfConstants>
          <Constant key="Parameter_5373" name="PIP2_PLA2_act_1177_0__Kf" value="1.20001"/>
          <Constant key="Parameter_5372" name="PIP2_PLA2_act_1177_0__Kb" value="0.5"/>
        </ListOfConstants>
        <KineticLaw function="Function_50" unitType="Default" scalingCompartment="CN=Root,Model=NoName,Vector=Compartments[kinetics]">
          <ListOfCallParameters>
            <CallParameter functionParameter="FunctionParameter_390">
              <SourceParameter reference="Parameter_5372"/>
            </CallParameter>
            <CallParameter functionParameter="FunctionParameter_391">
              <SourceParameter reference="Parameter_5373"/>
            </CallParameter>
            <CallParameter functionParameter="FunctionParameter_392">
              <SourceParameter reference="Metabolite_14"/>
            </CallParameter>
            <CallParameter functionParameter="FunctionParameter_393">
              <SourceParameter reference="Metabolite_12"/>
            </CallParameter>
            <CallParameter functionParameter="FunctionParameter_394">
              <SourceParameter reference="Compartment_0"/>
            </CallParameter>
            <CallParameter functionParameter="FunctionParameter_395">
              <SourceParameter reference="Metabolite_135"/>
            </CallParameter>
          </ListOfCallParameters>
        </KineticLaw>
      </Reaction>
      <Reaction key="Reaction_12" name="PIP2_Ca_PLA2_act" reversible="true" fast="false" addNoise="false">
        <MiriamAnnotation>
          <rdf:RDF xmlns:dcterms="http://purl.org/dc/terms/" xmlns:rdf="http://www.w3.org/1999/02/22-rdf-syntax-ns#">
            <rdf:Description rdf:about="#Reaction_12">
              <dcterms:created>
                <rdf:Description>
                  <dcterms:W3CDTF>2021-09-23T15:40:24Z</dcterms:W3CDTF>
                </rdf:Description>
              </dcterms:created>
            </rdf:Description>
          </rdf:RDF>
        </MiriamAnnotation>
        <ListOfUnsupportedAnnotations>
          <UnsupportedAnnotation name="http://www.moose.ncbs.res.in">
            <moose:ModelAnnotation xmlns:moose="http://www.moose.ncbs.res.in">
              <moose:xCord>241.581027668</moose:xCord>
              <moose:yCord>76.3048498845</moose:yCord>
              <moose:bgColor>white</moose:bgColor>
              <moose:textColor>1</moose:textColor>
            </moose:ModelAnnotation>
          </UnsupportedAnnotation>
        </ListOfUnsupportedAnnotations>
        <ListOfSubstrates>
          <Substrate metabolite="Metabolite_13" stoichiometry="1"/>
          <Substrate metabolite="Metabolite_135" stoichiometry="1"/>
        </ListOfSubstrates>
        <ListOfProducts>
          <Product metabolite="Metabolite_15" stoichiometry="1"/>
        </ListOfProducts>
        <ListOfConstants>
          <Constant key="Parameter_5371" name="PIP2_Ca_PLA2_act_1179_0__Kf" value="12.0001"/>
          <Constant key="Parameter_5370" name="PIP2_Ca_PLA2_act_1179_0__Kb" value="0.1"/>
        </ListOfConstants>
        <KineticLaw function="Function_51" unitType="Default" scalingCompartment="CN=Root,Model=NoName,Vector=Compartments[kinetics]">
          <ListOfCallParameters>
            <CallParameter functionParameter="FunctionParameter_402">
              <SourceParameter reference="Parameter_5370"/>
            </CallParameter>
            <CallParameter functionParameter="FunctionParameter_403">
              <SourceParameter reference="Parameter_5371"/>
            </CallParameter>
            <CallParameter functionParameter="FunctionParameter_404">
              <SourceParameter reference="Metabolite_15"/>
            </CallParameter>
            <CallParameter functionParameter="FunctionParameter_405">
              <SourceParameter reference="Metabolite_13"/>
            </CallParameter>
            <CallParameter functionParameter="FunctionParameter_406">
              <SourceParameter reference="Compartment_0"/>
            </CallParameter>
            <CallParameter functionParameter="FunctionParameter_407">
              <SourceParameter reference="Metabolite_135"/>
            </CallParameter>
          </ListOfCallParameters>
        </KineticLaw>
      </Reaction>
      <Reaction key="Reaction_13" name="DAG_Ca_PLA2_act" reversible="true" fast="false" addNoise="false">
        <MiriamAnnotation>
          <rdf:RDF xmlns:dcterms="http://purl.org/dc/terms/" xmlns:rdf="http://www.w3.org/1999/02/22-rdf-syntax-ns#">
            <rdf:Description rdf:about="#Reaction_13">
              <dcterms:created>
                <rdf:Description>
                  <dcterms:W3CDTF>2021-09-23T15:40:24Z</dcterms:W3CDTF>
                </rdf:Description>
              </dcterms:created>
            </rdf:Description>
          </rdf:RDF>
        </MiriamAnnotation>
        <Comment>
          <body xmlns="http://www.w3.org/1999/xhtml">
 	 	27 June 1996 Scaled kf down by 0.015 from 3.33e-7 to 5e-9 to fit with revised DAG estimates and use of mole-fraction to calculate eff on PLA2.
	 </body>
        </Comment>
        <ListOfUnsupportedAnnotations>
          <UnsupportedAnnotation name="http://www.moose.ncbs.res.in">
            <moose:ModelAnnotation xmlns:moose="http://www.moose.ncbs.res.in">
              <moose:xCord>253.596837945</moose:xCord>
              <moose:yCord>76.3048498845</moose:yCord>
              <moose:bgColor>white</moose:bgColor>
              <moose:textColor>1</moose:textColor>
            </moose:ModelAnnotation>
          </UnsupportedAnnotation>
        </ListOfUnsupportedAnnotations>
        <ListOfSubstrates>
          <Substrate metabolite="Metabolite_13" stoichiometry="1"/>
          <Substrate metabolite="Metabolite_27" stoichiometry="1"/>
        </ListOfSubstrates>
        <ListOfProducts>
          <Product metabolite="Metabolite_16" stoichiometry="1"/>
        </ListOfProducts>
        <ListOfConstants>
          <Constant key="Parameter_5369" name="DAG_Ca_PLA2_act_1181_0__Kf" value="2.99999"/>
          <Constant key="Parameter_5368" name="DAG_Ca_PLA2_act_1181_0__Kb" value="4"/>
        </ListOfConstants>
        <KineticLaw function="Function_52" unitType="Default" scalingCompartment="CN=Root,Model=NoName,Vector=Compartments[kinetics]">
          <ListOfCallParameters>
            <CallParameter functionParameter="FunctionParameter_414">
              <SourceParameter reference="Metabolite_27"/>
            </CallParameter>
            <CallParameter functionParameter="FunctionParameter_415">
              <SourceParameter reference="Parameter_5368"/>
            </CallParameter>
            <CallParameter functionParameter="FunctionParameter_416">
              <SourceParameter reference="Parameter_5369"/>
            </CallParameter>
            <CallParameter functionParameter="FunctionParameter_417">
              <SourceParameter reference="Metabolite_16"/>
            </CallParameter>
            <CallParameter functionParameter="FunctionParameter_418">
              <SourceParameter reference="Metabolite_13"/>
            </CallParameter>
            <CallParameter functionParameter="FunctionParameter_419">
              <SourceParameter reference="Compartment_0"/>
            </CallParameter>
          </ListOfCallParameters>
        </KineticLaw>
      </Reaction>
      <Reaction key="Reaction_14" name="Degrade_AA" reversible="false" fast="false" addNoise="false">
        <MiriamAnnotation>
          <rdf:RDF xmlns:dcterms="http://purl.org/dc/terms/" xmlns:rdf="http://www.w3.org/1999/02/22-rdf-syntax-ns#">
            <rdf:Description rdf:about="#Reaction_14">
              <dcterms:created>
                <rdf:Description>
                  <dcterms:W3CDTF>2021-09-23T15:40:24Z</dcterms:W3CDTF>
                </rdf:Description>
              </dcterms:created>
            </rdf:Description>
          </rdf:RDF>
        </MiriamAnnotation>
        <Comment>
          <body xmlns="http://www.w3.org/1999/xhtml">
 	 	I need to check if the AA degradation pathway really leads back to APC. Anyway, it is a convenient buffered pool to dump it back into. For the purposes of the full model we use a rate of degradation of 0.2/sec Raised decay to 0.4 : see PLA35.g notes for Feb17
	 </body>
        </Comment>
        <ListOfUnsupportedAnnotations>
          <UnsupportedAnnotation name="http://www.moose.ncbs.res.in">
            <moose:ModelAnnotation xmlns:moose="http://www.moose.ncbs.res.in">
              <moose:xCord>265.770750988</moose:xCord>
              <moose:yCord>76.3048498845</moose:yCord>
              <moose:bgColor>white</moose:bgColor>
              <moose:textColor>1</moose:textColor>
            </moose:ModelAnnotation>
          </UnsupportedAnnotation>
        </ListOfUnsupportedAnnotations>
        <ListOfSubstrates>
          <Substrate metabolite="Metabolite_20" stoichiometry="1"/>
        </ListOfSubstrates>
        <ListOfProducts>
          <Product metabolite="Metabolite_17" stoichiometry="1"/>
        </ListOfProducts>
        <ListOfConstants>
          <Constant key="Parameter_5367" name="k1" value="0.4"/>
        </ListOfConstants>
        <KineticLaw function="Function_13" unitType="Default" scalingCompartment="CN=Root,Model=NoName,Vector=Compartments[kinetics]">
          <ListOfCallParameters>
            <CallParameter functionParameter="FunctionParameter_80">
              <SourceParameter reference="Parameter_5367"/>
            </CallParameter>
            <CallParameter functionParameter="FunctionParameter_81">
              <SourceParameter reference="Metabolite_20"/>
            </CallParameter>
          </ListOfCallParameters>
        </KineticLaw>
      </Reaction>
      <Reaction key="Reaction_15" name="PLA2_p_Ca_act" reversible="true" fast="false" addNoise="false">
        <MiriamAnnotation>
          <rdf:RDF xmlns:dcterms="http://purl.org/dc/terms/" xmlns:rdf="http://www.w3.org/1999/02/22-rdf-syntax-ns#">
            <rdf:Description rdf:about="#Reaction_15">
              <dcterms:created>
                <rdf:Description>
                  <dcterms:W3CDTF>2021-09-23T15:40:24Z</dcterms:W3CDTF>
                </rdf:Description>
              </dcterms:created>
            </rdf:Description>
          </rdf:RDF>
        </MiriamAnnotation>
        <Comment>
          <body xmlns="http://www.w3.org/1999/xhtml">
 	 	To start off, same kinetics as the PLA2-Ca-act direct pathway. Oops ! Missed out the Ca input to this pathway first time round. Let's raise the forward rate about 3x to 5e-6. This will let us reduce the rather high rates we have used for the kenz on PLA2*-Ca. In fact, it may be that the rates are not that different, just that this pathway for getting the PLA2 to the memb is more efficien....
	 </body>
        </Comment>
        <ListOfUnsupportedAnnotations>
          <UnsupportedAnnotation name="http://www.moose.ncbs.res.in">
            <moose:ModelAnnotation xmlns:moose="http://www.moose.ncbs.res.in">
              <moose:xCord>279.841897233</moose:xCord>
              <moose:yCord>76.3048498845</moose:yCord>
              <moose:bgColor>white</moose:bgColor>
              <moose:textColor>1</moose:textColor>
            </moose:ModelAnnotation>
          </UnsupportedAnnotation>
        </ListOfUnsupportedAnnotations>
        <ListOfSubstrates>
          <Substrate metabolite="Metabolite_134" stoichiometry="1"/>
          <Substrate metabolite="Metabolite_19" stoichiometry="1"/>
        </ListOfSubstrates>
        <ListOfProducts>
          <Product metabolite="Metabolite_18" stoichiometry="1"/>
        </ListOfProducts>
        <ListOfConstants>
          <Constant key="Parameter_5366" name="PLA2_p_Ca_act_1185_0__Kf" value="5999.98"/>
          <Constant key="Parameter_5365" name="PLA2_p_Ca_act_1185_0__Kb" value="0.1"/>
        </ListOfConstants>
        <KineticLaw function="Function_53" unitType="Default" scalingCompartment="CN=Root,Model=NoName,Vector=Compartments[kinetics]">
          <ListOfCallParameters>
            <CallParameter functionParameter="FunctionParameter_428">
              <SourceParameter reference="Metabolite_134"/>
            </CallParameter>
            <CallParameter functionParameter="FunctionParameter_429">
              <SourceParameter reference="Metabolite_19"/>
            </CallParameter>
            <CallParameter functionParameter="FunctionParameter_430">
              <SourceParameter reference="Metabolite_18"/>
            </CallParameter>
            <CallParameter functionParameter="FunctionParameter_431">
              <SourceParameter reference="Parameter_5365"/>
            </CallParameter>
            <CallParameter functionParameter="FunctionParameter_432">
              <SourceParameter reference="Parameter_5366"/>
            </CallParameter>
            <CallParameter functionParameter="FunctionParameter_433">
              <SourceParameter reference="Compartment_0"/>
            </CallParameter>
          </ListOfCallParameters>
        </KineticLaw>
      </Reaction>
      <Reaction key="Reaction_16" name="dephosphorylate_PLA2_p" reversible="false" fast="false" addNoise="false">
        <MiriamAnnotation>
          <rdf:RDF xmlns:dcterms="http://purl.org/dc/terms/" xmlns:rdf="http://www.w3.org/1999/02/22-rdf-syntax-ns#">
            <rdf:Description rdf:about="#Reaction_16">
              <dcterms:created>
                <rdf:Description>
                  <dcterms:W3CDTF>2021-09-23T15:40:24Z</dcterms:W3CDTF>
                </rdf:Description>
              </dcterms:created>
            </rdf:Description>
          </rdf:RDF>
        </MiriamAnnotation>
        <ListOfUnsupportedAnnotations>
          <UnsupportedAnnotation name="http://www.moose.ncbs.res.in">
            <moose:ModelAnnotation xmlns:moose="http://www.moose.ncbs.res.in">
              <moose:xCord>290.909090909</moose:xCord>
              <moose:yCord>76.3048498845</moose:yCord>
              <moose:bgColor>white</moose:bgColor>
              <moose:textColor>1</moose:textColor>
            </moose:ModelAnnotation>
          </UnsupportedAnnotation>
        </ListOfUnsupportedAnnotations>
        <ListOfSubstrates>
          <Substrate metabolite="Metabolite_19" stoichiometry="1"/>
        </ListOfSubstrates>
        <ListOfProducts>
          <Product metabolite="Metabolite_12" stoichiometry="1"/>
        </ListOfProducts>
        <ListOfConstants>
          <Constant key="Parameter_5364" name="k1" value="0.17"/>
        </ListOfConstants>
        <KineticLaw function="Function_13" unitType="Default" scalingCompartment="CN=Root,Model=NoName,Vector=Compartments[kinetics]">
          <ListOfCallParameters>
            <CallParameter functionParameter="FunctionParameter_80">
              <SourceParameter reference="Parameter_5364"/>
            </CallParameter>
            <CallParameter functionParameter="FunctionParameter_81">
              <SourceParameter reference="Metabolite_19"/>
            </CallParameter>
          </ListOfCallParameters>
        </KineticLaw>
      </Reaction>
      <Reaction key="Reaction_17" name="Act_PLC_Ca" reversible="true" fast="false" addNoise="false">
        <MiriamAnnotation>
          <rdf:RDF xmlns:dcterms="http://purl.org/dc/terms/" xmlns:rdf="http://www.w3.org/1999/02/22-rdf-syntax-ns#">
            <rdf:Description rdf:about="#Reaction_17">
              <dcterms:created>
                <rdf:Description>
                  <dcterms:W3CDTF>2021-09-23T15:40:24Z</dcterms:W3CDTF>
                </rdf:Description>
              </dcterms:created>
            </rdf:Description>
          </rdf:RDF>
        </MiriamAnnotation>
        <Comment>
          <body xmlns="http://www.w3.org/1999/xhtml">
 	 	Affinity for Ca = 1uM without AlF, 0.1 with: from Smrcka et al science 251 pp 804-807 1991 so [Ca].kf = kb so kb/kf = 1 * 6e5 = 1/1.66e-6 11 June 1996: Raised affinity to 5e-6 to maintain balance. See notes.
	 </body>
        </Comment>
        <ListOfUnsupportedAnnotations>
          <UnsupportedAnnotation name="http://www.moose.ncbs.res.in">
            <moose:ModelAnnotation xmlns:moose="http://www.moose.ncbs.res.in">
              <moose:xCord>346.086956522</moose:xCord>
              <moose:yCord>78.7066974596</moose:yCord>
              <moose:bgColor>white</moose:bgColor>
              <moose:textColor>2</moose:textColor>
            </moose:ModelAnnotation>
          </UnsupportedAnnotation>
        </ListOfUnsupportedAnnotations>
        <ListOfSubstrates>
          <Substrate metabolite="Metabolite_21" stoichiometry="1"/>
          <Substrate metabolite="Metabolite_134" stoichiometry="1"/>
        </ListOfSubstrates>
        <ListOfProducts>
          <Product metabolite="Metabolite_23" stoichiometry="1"/>
        </ListOfProducts>
        <ListOfConstants>
          <Constant key="Parameter_5363" name="Act_PLC_Ca_1189_0__Kf" value="2999.99"/>
          <Constant key="Parameter_5362" name="Act_PLC_Ca_1189_0__Kb" value="1"/>
        </ListOfConstants>
        <KineticLaw function="Function_54" unitType="Default" scalingCompartment="CN=Root,Model=NoName,Vector=Compartments[kinetics]">
          <ListOfCallParameters>
            <CallParameter functionParameter="FunctionParameter_442">
              <SourceParameter reference="Parameter_5362"/>
            </CallParameter>
            <CallParameter functionParameter="FunctionParameter_443">
              <SourceParameter reference="Parameter_5363"/>
            </CallParameter>
            <CallParameter functionParameter="FunctionParameter_444">
              <SourceParameter reference="Metabolite_134"/>
            </CallParameter>
            <CallParameter functionParameter="FunctionParameter_445">
              <SourceParameter reference="Metabolite_21"/>
            </CallParameter>
            <CallParameter functionParameter="FunctionParameter_446">
              <SourceParameter reference="Metabolite_23"/>
            </CallParameter>
            <CallParameter functionParameter="FunctionParameter_447">
              <SourceParameter reference="Compartment_0"/>
            </CallParameter>
          </ListOfCallParameters>
        </KineticLaw>
      </Reaction>
      <Reaction key="Reaction_18" name="Degrade_IP3" reversible="false" fast="false" addNoise="false">
        <MiriamAnnotation>
          <rdf:RDF xmlns:dcterms="http://purl.org/dc/terms/" xmlns:rdf="http://www.w3.org/1999/02/22-rdf-syntax-ns#">
            <rdf:Description rdf:about="#Reaction_18">
              <dcterms:created>
                <rdf:Description>
                  <dcterms:W3CDTF>2021-09-23T15:40:24Z</dcterms:W3CDTF>
                </rdf:Description>
              </dcterms:created>
            </rdf:Description>
          </rdf:RDF>
        </MiriamAnnotation>
        <Comment>
          <body xmlns="http://www.w3.org/1999/xhtml">
 	 	The enzyme is IP3 5-phosphomonesterase. about 45K. Actual products are Ins(1,4)P2, and cIns(1:2,4,5)P3. review in Majerus et al Science 234 1519-1526, 1986. Meyer and Stryer 1988 PNAS 85:5051-5055 est decay of IP3 at 1-3/sec
	 </body>
        </Comment>
        <ListOfUnsupportedAnnotations>
          <UnsupportedAnnotation name="http://www.moose.ncbs.res.in">
            <moose:ModelAnnotation xmlns:moose="http://www.moose.ncbs.res.in">
              <moose:xCord>358.260869565</moose:xCord>
              <moose:yCord>78.7066974596</moose:yCord>
              <moose:bgColor>white</moose:bgColor>
              <moose:textColor>2</moose:textColor>
            </moose:ModelAnnotation>
          </UnsupportedAnnotation>
        </ListOfUnsupportedAnnotations>
        <ListOfSubstrates>
          <Substrate metabolite="Metabolite_28" stoichiometry="1"/>
        </ListOfSubstrates>
        <ListOfProducts>
          <Product metabolite="Metabolite_22" stoichiometry="1"/>
        </ListOfProducts>
        <ListOfConstants>
          <Constant key="Parameter_5361" name="k1" value="2.5"/>
        </ListOfConstants>
        <KineticLaw function="Function_13" unitType="Default" scalingCompartment="CN=Root,Model=NoName,Vector=Compartments[kinetics]">
          <ListOfCallParameters>
            <CallParameter functionParameter="FunctionParameter_80">
              <SourceParameter reference="Parameter_5361"/>
            </CallParameter>
            <CallParameter functionParameter="FunctionParameter_81">
              <SourceParameter reference="Metabolite_28"/>
            </CallParameter>
          </ListOfCallParameters>
        </KineticLaw>
      </Reaction>
      <Reaction key="Reaction_19" name="Degrade_DAG" reversible="false" fast="false" addNoise="false">
        <MiriamAnnotation>
          <rdf:RDF xmlns:dcterms="http://purl.org/dc/terms/" xmlns:rdf="http://www.w3.org/1999/02/22-rdf-syntax-ns#">
            <rdf:Description rdf:about="#Reaction_19">
              <dcterms:created>
                <rdf:Description>
                  <dcterms:W3CDTF>2021-09-23T15:40:24Z</dcterms:W3CDTF>
                </rdf:Description>
              </dcterms:created>
            </rdf:Description>
          </rdf:RDF>
        </MiriamAnnotation>
        <Comment>
          <body xmlns="http://www.w3.org/1999/xhtml">
 	 	These rates are the same as for degrading IP3, but I am sure that they could be improved. Lets double kf to 0.2, since the amount of DAG in the cell should be _lessthan_= 1uM. Need to double it again, for the same reason. kf now 0.5 27 June 1996 kf is now 0.02 to get 50 sec time course 30 Aug 1997: Raised kf to 0.11 to accomodate PLC_gamma 27 Mar 1998: kf now 0.15 for PLC_gamma
	 </body>
        </Comment>
        <ListOfUnsupportedAnnotations>
          <UnsupportedAnnotation name="http://www.moose.ncbs.res.in">
            <moose:ModelAnnotation xmlns:moose="http://www.moose.ncbs.res.in">
              <moose:xCord>370.434782609</moose:xCord>
              <moose:yCord>79.8152424942</moose:yCord>
              <moose:bgColor>white</moose:bgColor>
              <moose:textColor>2</moose:textColor>
            </moose:ModelAnnotation>
          </UnsupportedAnnotation>
        </ListOfUnsupportedAnnotations>
        <ListOfSubstrates>
          <Substrate metabolite="Metabolite_27" stoichiometry="1"/>
        </ListOfSubstrates>
        <ListOfProducts>
          <Product metabolite="Metabolite_26" stoichiometry="1"/>
        </ListOfProducts>
        <ListOfConstants>
          <Constant key="Parameter_5360" name="k1" value="0.15"/>
        </ListOfConstants>
        <KineticLaw function="Function_13" unitType="Default" scalingCompartment="CN=Root,Model=NoName,Vector=Compartments[kinetics]">
          <ListOfCallParameters>
            <CallParameter functionParameter="FunctionParameter_80">
              <SourceParameter reference="Parameter_5360"/>
            </CallParameter>
            <CallParameter functionParameter="FunctionParameter_81">
              <SourceParameter reference="Metabolite_27"/>
            </CallParameter>
          </ListOfCallParameters>
        </KineticLaw>
      </Reaction>
      <Reaction key="Reaction_20" name="Act_PLC_by_Gq" reversible="true" fast="false" addNoise="false">
        <MiriamAnnotation>
          <rdf:RDF xmlns:dcterms="http://purl.org/dc/terms/" xmlns:rdf="http://www.w3.org/1999/02/22-rdf-syntax-ns#">
            <rdf:Description rdf:about="#Reaction_20">
              <dcterms:created>
                <rdf:Description>
                  <dcterms:W3CDTF>2021-09-23T15:40:24Z</dcterms:W3CDTF>
                </rdf:Description>
              </dcterms:created>
            </rdf:Description>
          </rdf:RDF>
        </MiriamAnnotation>
        <Comment>
          <body xmlns="http://www.w3.org/1999/xhtml">
 	 	Affinity for Gq is _greaterthan_ 20 nM (Smrcka et al Science251 804-807 1991) so [Gq].kf = kb so 40nM * 6e5 = kb/kf = 24e3 so kf = 4.2e-5, kb =1
	 </body>
        </Comment>
        <ListOfUnsupportedAnnotations>
          <UnsupportedAnnotation name="http://www.moose.ncbs.res.in">
            <moose:ModelAnnotation xmlns:moose="http://www.moose.ncbs.res.in">
              <moose:xCord>392.885375494</moose:xCord>
              <moose:yCord>79.8152424942</moose:yCord>
              <moose:bgColor>white</moose:bgColor>
              <moose:textColor>2</moose:textColor>
            </moose:ModelAnnotation>
          </UnsupportedAnnotation>
        </ListOfUnsupportedAnnotations>
        <ListOfSubstrates>
          <Substrate metabolite="Metabolite_23" stoichiometry="1"/>
          <Substrate metabolite="Metabolite_128" stoichiometry="1"/>
        </ListOfSubstrates>
        <ListOfProducts>
          <Product metabolite="Metabolite_24" stoichiometry="1"/>
        </ListOfProducts>
        <ListOfConstants>
          <Constant key="Parameter_5359" name="Act_PLC_by_Gq_1195_0__Kf" value="25199.9"/>
          <Constant key="Parameter_5358" name="Act_PLC_by_Gq_1195_0__Kb" value="1"/>
        </ListOfConstants>
        <KineticLaw function="Function_55" unitType="Default" scalingCompartment="CN=Root,Model=NoName,Vector=Compartments[kinetics]">
          <ListOfCallParameters>
            <CallParameter functionParameter="FunctionParameter_458">
              <SourceParameter reference="Parameter_5358"/>
            </CallParameter>
            <CallParameter functionParameter="FunctionParameter_459">
              <SourceParameter reference="Parameter_5359"/>
            </CallParameter>
            <CallParameter functionParameter="FunctionParameter_460">
              <SourceParameter reference="Metabolite_128"/>
            </CallParameter>
            <CallParameter functionParameter="FunctionParameter_461">
              <SourceParameter reference="Metabolite_23"/>
            </CallParameter>
            <CallParameter functionParameter="FunctionParameter_462">
              <SourceParameter reference="Metabolite_24"/>
            </CallParameter>
            <CallParameter functionParameter="FunctionParameter_463">
              <SourceParameter reference="Compartment_0"/>
            </CallParameter>
          </ListOfCallParameters>
        </KineticLaw>
      </Reaction>
      <Reaction key="Reaction_21" name="Inact_PLC_Gq" reversible="false" fast="false" addNoise="false">
        <MiriamAnnotation>
          <rdf:RDF xmlns:dcterms="http://purl.org/dc/terms/" xmlns:rdf="http://www.w3.org/1999/02/22-rdf-syntax-ns#">
            <rdf:Description rdf:about="#Reaction_21">
              <dcterms:created>
                <rdf:Description>
                  <dcterms:W3CDTF>2021-09-23T15:40:24Z</dcterms:W3CDTF>
                </rdf:Description>
              </dcterms:created>
            </rdf:Description>
          </rdf:RDF>
        </MiriamAnnotation>
        <Comment>
          <body xmlns="http://www.w3.org/1999/xhtml">
 	 	This process is assumed to be directly caused by the inactivation of the G*GTP to G*GDP. Hence, kf = .013 /sec = 0.8/min, same as the rate for Inact-G. kb = 0 since this is irreversible. We may be interested in studying the role of PLC as a GAP. If so, the kf would be faster here than in Inact-G
	 </body>
        </Comment>
        <ListOfUnsupportedAnnotations>
          <UnsupportedAnnotation name="http://www.moose.ncbs.res.in">
            <moose:ModelAnnotation xmlns:moose="http://www.moose.ncbs.res.in">
              <moose:xCord>381.501976285</moose:xCord>
              <moose:yCord>79.8152424942</moose:yCord>
              <moose:bgColor>white</moose:bgColor>
              <moose:textColor>2</moose:textColor>
            </moose:ModelAnnotation>
          </UnsupportedAnnotation>
        </ListOfUnsupportedAnnotations>
        <ListOfSubstrates>
          <Substrate metabolite="Metabolite_24" stoichiometry="1"/>
        </ListOfSubstrates>
        <ListOfProducts>
          <Product metabolite="Metabolite_129" stoichiometry="1"/>
          <Product metabolite="Metabolite_23" stoichiometry="1"/>
        </ListOfProducts>
        <ListOfConstants>
          <Constant key="Parameter_5682" name="k1" value="0.0133"/>
        </ListOfConstants>
        <KineticLaw function="Function_13" unitType="Default" scalingCompartment="CN=Root,Model=NoName,Vector=Compartments[kinetics]">
          <ListOfCallParameters>
            <CallParameter functionParameter="FunctionParameter_80">
              <SourceParameter reference="Parameter_5682"/>
            </CallParameter>
            <CallParameter functionParameter="FunctionParameter_81">
              <SourceParameter reference="Metabolite_24"/>
            </CallParameter>
          </ListOfCallParameters>
        </KineticLaw>
      </Reaction>
      <Reaction key="Reaction_22" name="PLC_bind_Gq" reversible="true" fast="false" addNoise="false">
        <MiriamAnnotation>
          <rdf:RDF xmlns:dcterms="http://purl.org/dc/terms/" xmlns:rdf="http://www.w3.org/1999/02/22-rdf-syntax-ns#">
            <rdf:Description rdf:about="#Reaction_22">
              <dcterms:created>
                <rdf:Description>
                  <dcterms:W3CDTF>2021-09-23T15:40:24Z</dcterms:W3CDTF>
                </rdf:Description>
              </dcterms:created>
            </rdf:Description>
          </rdf:RDF>
        </MiriamAnnotation>
        <Comment>
          <body xmlns="http://www.w3.org/1999/xhtml">
 	 	this binding does not produce active PLC. This step was needed to implement the described (Smrcka et al) increase in affinity for Ca by PLC once Gq was bound. The kinetics are the same as the binding step for Ca-PLC to Gq. June 1996: Changed the kf to 4.2e-5 to 4.2e-6 to preserve balance around the reactions.
	 </body>
        </Comment>
        <ListOfUnsupportedAnnotations>
          <UnsupportedAnnotation name="http://www.moose.ncbs.res.in">
            <moose:ModelAnnotation xmlns:moose="http://www.moose.ncbs.res.in">
              <moose:xCord>415.335968379</moose:xCord>
              <moose:yCord>80.9237875289</moose:yCord>
              <moose:bgColor>white</moose:bgColor>
              <moose:textColor>2</moose:textColor>
            </moose:ModelAnnotation>
          </UnsupportedAnnotation>
        </ListOfUnsupportedAnnotations>
        <ListOfSubstrates>
          <Substrate metabolite="Metabolite_21" stoichiometry="1"/>
          <Substrate metabolite="Metabolite_128" stoichiometry="1"/>
        </ListOfSubstrates>
        <ListOfProducts>
          <Product metabolite="Metabolite_25" stoichiometry="1"/>
        </ListOfProducts>
        <ListOfConstants>
          <Constant key="Parameter_5683" name="PLC_bind_Gq_1199_0__Kf" value="2519.99"/>
          <Constant key="Parameter_5681" name="PLC_bind_Gq_1199_0__Kb" value="1"/>
        </ListOfConstants>
        <KineticLaw function="Function_56" unitType="Default" scalingCompartment="CN=Root,Model=NoName,Vector=Compartments[kinetics]">
          <ListOfCallParameters>
            <CallParameter functionParameter="FunctionParameter_472">
              <SourceParameter reference="Metabolite_128"/>
            </CallParameter>
            <CallParameter functionParameter="FunctionParameter_473">
              <SourceParameter reference="Metabolite_21"/>
            </CallParameter>
            <CallParameter functionParameter="FunctionParameter_474">
              <SourceParameter reference="Metabolite_25"/>
            </CallParameter>
            <CallParameter functionParameter="FunctionParameter_475">
              <SourceParameter reference="Parameter_5681"/>
            </CallParameter>
            <CallParameter functionParameter="FunctionParameter_476">
              <SourceParameter reference="Parameter_5683"/>
            </CallParameter>
            <CallParameter functionParameter="FunctionParameter_477">
              <SourceParameter reference="Compartment_0"/>
            </CallParameter>
          </ListOfCallParameters>
        </KineticLaw>
      </Reaction>
      <Reaction key="Reaction_23" name="PLC_Gq_bind_Ca" reversible="true" fast="false" addNoise="false">
        <MiriamAnnotation>
          <rdf:RDF xmlns:dcterms="http://purl.org/dc/terms/" xmlns:rdf="http://www.w3.org/1999/02/22-rdf-syntax-ns#">
            <rdf:Description rdf:about="#Reaction_23">
              <dcterms:created>
                <rdf:Description>
                  <dcterms:W3CDTF>2021-09-23T15:40:24Z</dcterms:W3CDTF>
                </rdf:Description>
              </dcterms:created>
            </rdf:Description>
          </rdf:RDF>
        </MiriamAnnotation>
        <Comment>
          <body xmlns="http://www.w3.org/1999/xhtml">
 	 	this step has a high affinity for Ca, from Smrcka et al. 0.1uM so kf /kb = 1/6e4 = 1.666e-5:1. See the Act-PLC-by-Gq reac. 11 Jun 1996: Raised kf to 5e-5 based on match to conc-eff curves from Smrcka et al.
	 </body>
        </Comment>
        <ListOfUnsupportedAnnotations>
          <UnsupportedAnnotation name="http://www.moose.ncbs.res.in">
            <moose:ModelAnnotation xmlns:moose="http://www.moose.ncbs.res.in">
              <moose:xCord>404.110671937</moose:xCord>
              <moose:yCord>79.8152424942</moose:yCord>
              <moose:bgColor>white</moose:bgColor>
              <moose:textColor>2</moose:textColor>
            </moose:ModelAnnotation>
          </UnsupportedAnnotation>
        </ListOfUnsupportedAnnotations>
        <ListOfSubstrates>
          <Substrate metabolite="Metabolite_25" stoichiometry="1"/>
          <Substrate metabolite="Metabolite_134" stoichiometry="1"/>
        </ListOfSubstrates>
        <ListOfProducts>
          <Product metabolite="Metabolite_24" stoichiometry="1"/>
        </ListOfProducts>
        <ListOfConstants>
          <Constant key="Parameter_5684" name="PLC_Gq_bind_Ca_1201_0__Kf" value="29999.9"/>
          <Constant key="Parameter_5711" name="PLC_Gq_bind_Ca_1201_0__Kb" value="1"/>
        </ListOfConstants>
        <KineticLaw function="Function_57" unitType="Default" scalingCompartment="CN=Root,Model=NoName,Vector=Compartments[kinetics]">
          <ListOfCallParameters>
            <CallParameter functionParameter="FunctionParameter_484">
              <SourceParameter reference="Metabolite_134"/>
            </CallParameter>
            <CallParameter functionParameter="FunctionParameter_485">
              <SourceParameter reference="Metabolite_24"/>
            </CallParameter>
            <CallParameter functionParameter="FunctionParameter_486">
              <SourceParameter reference="Metabolite_25"/>
            </CallParameter>
            <CallParameter functionParameter="FunctionParameter_487">
              <SourceParameter reference="Parameter_5711"/>
            </CallParameter>
            <CallParameter functionParameter="FunctionParameter_488">
              <SourceParameter reference="Parameter_5684"/>
            </CallParameter>
            <CallParameter functionParameter="FunctionParameter_489">
              <SourceParameter reference="Compartment_0"/>
            </CallParameter>
          </ListOfCallParameters>
        </KineticLaw>
      </Reaction>
      <Reaction key="Reaction_24" name="Antag_bind_Rec_Gq" reversible="true" fast="false" addNoise="false">
        <MiriamAnnotation>
          <rdf:RDF xmlns:dcterms="http://purl.org/dc/terms/" xmlns:rdf="http://www.w3.org/1999/02/22-rdf-syntax-ns#">
            <rdf:Description rdf:about="#Reaction_24">
              <dcterms:created>
                <rdf:Description>
                  <dcterms:W3CDTF>2021-09-23T15:40:24Z</dcterms:W3CDTF>
                </rdf:Description>
              </dcterms:created>
            </rdf:Description>
          </rdf:RDF>
        </MiriamAnnotation>
        <Comment>
          <body xmlns="http://www.w3.org/1999/xhtml">
 	 	The rate consts give a total binding affinity of only
	 </body>
        </Comment>
        <ListOfUnsupportedAnnotations>
          <UnsupportedAnnotation name="http://www.moose.ncbs.res.in">
            <moose:ModelAnnotation xmlns:moose="http://www.moose.ncbs.res.in">
              <moose:xCord>130.276679842</moose:xCord>
              <moose:yCord>377.090069284</moose:yCord>
              <moose:bgColor>white</moose:bgColor>
              <moose:textColor>3</moose:textColor>
            </moose:ModelAnnotation>
          </UnsupportedAnnotation>
        </ListOfUnsupportedAnnotations>
        <ListOfSubstrates>
          <Substrate metabolite="Metabolite_125" stoichiometry="1"/>
          <Substrate metabolite="Metabolite_30" stoichiometry="1"/>
        </ListOfSubstrates>
        <ListOfProducts>
          <Product metabolite="Metabolite_31" stoichiometry="1"/>
        </ListOfProducts>
        <ListOfConstants>
          <Constant key="Parameter_5712" name="Antag_bind_Rec_Gq_1203_0__Kf" value="59999.8"/>
          <Constant key="Parameter_5710" name="Antag_bind_Rec_Gq_1203_0__Kb" value="0.01"/>
        </ListOfConstants>
        <KineticLaw function="Function_58" unitType="Default" scalingCompartment="CN=Root,Model=NoName,Vector=Compartments[kinetics]">
          <ListOfCallParameters>
            <CallParameter functionParameter="FunctionParameter_496">
              <SourceParameter reference="Parameter_5710"/>
            </CallParameter>
            <CallParameter functionParameter="FunctionParameter_497">
              <SourceParameter reference="Parameter_5712"/>
            </CallParameter>
            <CallParameter functionParameter="FunctionParameter_498">
              <SourceParameter reference="Metabolite_31"/>
            </CallParameter>
            <CallParameter functionParameter="FunctionParameter_499">
              <SourceParameter reference="Metabolite_125"/>
            </CallParameter>
            <CallParameter functionParameter="FunctionParameter_500">
              <SourceParameter reference="Compartment_0"/>
            </CallParameter>
            <CallParameter functionParameter="FunctionParameter_501">
              <SourceParameter reference="Metabolite_30"/>
            </CallParameter>
          </ListOfCallParameters>
        </KineticLaw>
      </Reaction>
      <Reaction key="Reaction_25" name="mGluR_barr2_Raf_scaffolding" reversible="true" fast="false" addNoise="false">
        <MiriamAnnotation>
          <rdf:RDF xmlns:dcterms="http://purl.org/dc/terms/" xmlns:rdf="http://www.w3.org/1999/02/22-rdf-syntax-ns#">
            <rdf:Description rdf:about="#Reaction_25">
              <dcterms:created>
                <rdf:Description>
                  <dcterms:W3CDTF>2021-09-23T15:40:24Z</dcterms:W3CDTF>
                </rdf:Description>
              </dcterms:created>
            </rdf:Description>
          </rdf:RDF>
        </MiriamAnnotation>
        <ListOfUnsupportedAnnotations>
          <UnsupportedAnnotation name="http://www.moose.ncbs.res.in">
            <moose:ModelAnnotation xmlns:moose="http://www.moose.ncbs.res.in">
              <moose:xCord>487.272727273</moose:xCord>
              <moose:yCord>124.896073903</moose:yCord>
              <moose:bgColor>white</moose:bgColor>
              <moose:textColor>4</moose:textColor>
            </moose:ModelAnnotation>
          </UnsupportedAnnotation>
        </ListOfUnsupportedAnnotations>
        <ListOfSubstrates>
          <Substrate metabolite="Metabolite_33" stoichiometry="1"/>
          <Substrate metabolite="Metabolite_214" stoichiometry="1"/>
        </ListOfSubstrates>
        <ListOfProducts>
          <Product metabolite="Metabolite_34" stoichiometry="1"/>
        </ListOfProducts>
        <ListOfConstants>
          <Constant key="Parameter_5713" name="mGluR_barr2_Raf_scaffolding_1205_0__Kf" value="1.49996"/>
          <Constant key="Parameter_5695" name="mGluR_barr2_Raf_scaffolding_1205_0__Kb" value="0.001"/>
        </ListOfConstants>
        <KineticLaw function="Function_59" unitType="Default" scalingCompartment="CN=Root,Model=NoName,Vector=Compartments[kinetics]">
          <ListOfCallParameters>
            <CallParameter functionParameter="FunctionParameter_508">
              <SourceParameter reference="Metabolite_214"/>
            </CallParameter>
            <CallParameter functionParameter="FunctionParameter_509">
              <SourceParameter reference="Metabolite_33"/>
            </CallParameter>
            <CallParameter functionParameter="FunctionParameter_510">
              <SourceParameter reference="Metabolite_34"/>
            </CallParameter>
            <CallParameter functionParameter="FunctionParameter_511">
              <SourceParameter reference="Compartment_0"/>
            </CallParameter>
            <CallParameter functionParameter="FunctionParameter_512">
              <SourceParameter reference="Parameter_5695"/>
            </CallParameter>
            <CallParameter functionParameter="FunctionParameter_513">
              <SourceParameter reference="Parameter_5713"/>
            </CallParameter>
          </ListOfCallParameters>
        </KineticLaw>
      </Reaction>
      <Reaction key="Reaction_26" name="Ras_act_craf" reversible="true" fast="false" addNoise="false">
        <MiriamAnnotation>
          <rdf:RDF xmlns:dcterms="http://purl.org/dc/terms/" xmlns:rdf="http://www.w3.org/1999/02/22-rdf-syntax-ns#">
            <rdf:Description rdf:about="#Reaction_26">
              <dcterms:created>
                <rdf:Description>
                  <dcterms:W3CDTF>2021-09-23T15:40:24Z</dcterms:W3CDTF>
                </rdf:Description>
              </dcterms:created>
            </rdf:Description>
          </rdf:RDF>
        </MiriamAnnotation>
        <Comment>
          <body xmlns="http://www.w3.org/1999/xhtml">
 	 	Assume the binding is fast and limited only by the amount of Ras* available. So kf=kb/[craf-1] If kb is 1/sec, then kf = 1/0.2 uM = 1/(0.2 * 6e5) = 8.3e-6 Later: Raise it by 10 X to 4e-5 From Hallberg et al JBC 269:6 3913-3916 1994, 3% of cellular Raf is complexed with Ras. So we raise kb 4x to 4 This step needed to memb-anchor and activate Raf: Leevers et al Nature 369 411-414 (I don't....
	 </body>
        </Comment>
        <ListOfUnsupportedAnnotations>
          <UnsupportedAnnotation name="http://www.moose.ncbs.res.in">
            <moose:ModelAnnotation xmlns:moose="http://www.moose.ncbs.res.in">
              <moose:xCord>681.581027668</moose:xCord>
              <moose:yCord>114.734411085</moose:yCord>
              <moose:bgColor>white</moose:bgColor>
              <moose:textColor>5</moose:textColor>
            </moose:ModelAnnotation>
          </UnsupportedAnnotation>
        </ListOfUnsupportedAnnotations>
        <ListOfSubstrates>
          <Substrate metabolite="Metabolite_46" stoichiometry="1"/>
          <Substrate metabolite="Metabolite_34" stoichiometry="1"/>
        </ListOfSubstrates>
        <ListOfProducts>
          <Product metabolite="Metabolite_41" stoichiometry="1"/>
        </ListOfProducts>
        <ListOfConstants>
          <Constant key="Parameter_5696" name="Ras_act_craf_1207_0__Kf" value="24000.2"/>
          <Constant key="Parameter_5694" name="Ras_act_craf_1207_0__Kb" value="0.5"/>
        </ListOfConstants>
        <KineticLaw function="Function_60" unitType="Default" scalingCompartment="CN=Root,Model=NoName,Vector=Compartments[kinetics]">
          <ListOfCallParameters>
            <CallParameter functionParameter="FunctionParameter_520">
              <SourceParameter reference="Metabolite_46"/>
            </CallParameter>
            <CallParameter functionParameter="FunctionParameter_521">
              <SourceParameter reference="Metabolite_41"/>
            </CallParameter>
            <CallParameter functionParameter="FunctionParameter_522">
              <SourceParameter reference="Parameter_5694"/>
            </CallParameter>
            <CallParameter functionParameter="FunctionParameter_523">
              <SourceParameter reference="Parameter_5696"/>
            </CallParameter>
            <CallParameter functionParameter="FunctionParameter_524">
              <SourceParameter reference="Metabolite_34"/>
            </CallParameter>
            <CallParameter functionParameter="FunctionParameter_525">
              <SourceParameter reference="Compartment_0"/>
            </CallParameter>
          </ListOfCallParameters>
        </KineticLaw>
      </Reaction>
      <Reaction key="Reaction_27" name="bg_act_GEF" reversible="true" fast="false" addNoise="false">
        <MiriamAnnotation>
          <rdf:RDF xmlns:dcterms="http://purl.org/dc/terms/" xmlns:rdf="http://www.w3.org/1999/02/22-rdf-syntax-ns#">
            <rdf:Description rdf:about="#Reaction_27">
              <dcterms:created>
                <rdf:Description>
                  <dcterms:W3CDTF>2021-09-23T15:40:24Z</dcterms:W3CDTF>
                </rdf:Description>
              </dcterms:created>
            </rdf:Description>
          </rdf:RDF>
        </MiriamAnnotation>
        <Comment>
          <body xmlns="http://www.w3.org/1999/xhtml">
 	 	SoS/GEF is present at 50 nM ie 3e4/cell. BetaGamma maxes out at 9e4. Assume we have 1/3 of the GEF active when the BetaGamma is 1.5e4. so 1e4 * kb = 2e4 * 1.5e4 * kf, so kf/kb = 3e-5. The rate of this equil should be reasonably fast, say 1/sec
	 </body>
        </Comment>
        <ListOfUnsupportedAnnotations>
          <UnsupportedAnnotation name="http://www.moose.ncbs.res.in">
            <moose:ModelAnnotation xmlns:moose="http://www.moose.ncbs.res.in">
              <moose:xCord>693.754940711</moose:xCord>
              <moose:yCord>114.734411085</moose:yCord>
              <moose:bgColor>white</moose:bgColor>
              <moose:textColor>5</moose:textColor>
            </moose:ModelAnnotation>
          </UnsupportedAnnotation>
        </ListOfUnsupportedAnnotations>
        <ListOfSubstrates>
          <Substrate metabolite="Metabolite_127" stoichiometry="1"/>
          <Substrate metabolite="Metabolite_44" stoichiometry="1"/>
        </ListOfSubstrates>
        <ListOfProducts>
          <Product metabolite="Metabolite_43" stoichiometry="1"/>
        </ListOfProducts>
        <ListOfConstants>
          <Constant key="Parameter_5697" name="bg_act_GEF_1209_0__Kf" value="5999.98"/>
          <Constant key="Parameter_5357" name="bg_act_GEF_1209_0__Kb" value="1"/>
        </ListOfConstants>
        <KineticLaw function="Function_61" unitType="Default" scalingCompartment="CN=Root,Model=NoName,Vector=Compartments[kinetics]">
          <ListOfCallParameters>
            <CallParameter functionParameter="FunctionParameter_532">
              <SourceParameter reference="Metabolite_127"/>
            </CallParameter>
            <CallParameter functionParameter="FunctionParameter_533">
              <SourceParameter reference="Metabolite_43"/>
            </CallParameter>
            <CallParameter functionParameter="FunctionParameter_534">
              <SourceParameter reference="Parameter_5357"/>
            </CallParameter>
            <CallParameter functionParameter="FunctionParameter_535">
              <SourceParameter reference="Parameter_5697"/>
            </CallParameter>
            <CallParameter functionParameter="FunctionParameter_536">
              <SourceParameter reference="Metabolite_44"/>
            </CallParameter>
            <CallParameter functionParameter="FunctionParameter_537">
              <SourceParameter reference="Compartment_0"/>
            </CallParameter>
          </ListOfCallParameters>
        </KineticLaw>
      </Reaction>
      <Reaction key="Reaction_28" name="dephosph_GEF" reversible="false" fast="false" addNoise="false">
        <MiriamAnnotation>
          <rdf:RDF xmlns:dcterms="http://purl.org/dc/terms/" xmlns:rdf="http://www.w3.org/1999/02/22-rdf-syntax-ns#">
            <rdf:Description rdf:about="#Reaction_28">
              <dcterms:created>
                <rdf:Description>
                  <dcterms:W3CDTF>2021-09-23T15:40:24Z</dcterms:W3CDTF>
                </rdf:Description>
              </dcterms:created>
            </rdf:Description>
          </rdf:RDF>
        </MiriamAnnotation>
        <ListOfUnsupportedAnnotations>
          <UnsupportedAnnotation name="http://www.moose.ncbs.res.in">
            <moose:ModelAnnotation xmlns:moose="http://www.moose.ncbs.res.in">
              <moose:xCord>706.719367589</moose:xCord>
              <moose:yCord>114.734411085</moose:yCord>
              <moose:bgColor>white</moose:bgColor>
              <moose:textColor>5</moose:textColor>
            </moose:ModelAnnotation>
          </UnsupportedAnnotation>
        </ListOfUnsupportedAnnotations>
        <ListOfSubstrates>
          <Substrate metabolite="Metabolite_45" stoichiometry="1"/>
        </ListOfSubstrates>
        <ListOfProducts>
          <Product metabolite="Metabolite_44" stoichiometry="1"/>
        </ListOfProducts>
        <ListOfConstants>
          <Constant key="Parameter_5356" name="k1" value="1"/>
        </ListOfConstants>
        <KineticLaw function="Function_13" unitType="Default" scalingCompartment="CN=Root,Model=NoName,Vector=Compartments[kinetics]">
          <ListOfCallParameters>
            <CallParameter functionParameter="FunctionParameter_80">
              <SourceParameter reference="Parameter_5356"/>
            </CallParameter>
            <CallParameter functionParameter="FunctionParameter_81">
              <SourceParameter reference="Metabolite_45"/>
            </CallParameter>
          </ListOfCallParameters>
        </KineticLaw>
      </Reaction>
      <Reaction key="Reaction_29" name="Ras_intrinsic_GTPase" reversible="false" fast="false" addNoise="false">
        <MiriamAnnotation>
          <rdf:RDF xmlns:dcterms="http://purl.org/dc/terms/" xmlns:rdf="http://www.w3.org/1999/02/22-rdf-syntax-ns#">
            <rdf:Description rdf:about="#Reaction_29">
              <dcterms:created>
                <rdf:Description>
                  <dcterms:W3CDTF>2021-09-23T15:40:24Z</dcterms:W3CDTF>
                </rdf:Description>
              </dcterms:created>
            </rdf:Description>
          </rdf:RDF>
        </MiriamAnnotation>
        <Comment>
          <body xmlns="http://www.w3.org/1999/xhtml">
 	 	This is extremely slow (1e-4), but it is significant as so little GAP actually gets complexed with it that the total GTP turnover rises only by 2-3 X (see Gibbs et al, JBC 265(33) 20437-20422) and Eccleston et al JBC 268(36) 27012-27019 kf = 1e-4
	 </body>
        </Comment>
        <ListOfUnsupportedAnnotations>
          <UnsupportedAnnotation name="http://www.moose.ncbs.res.in">
            <moose:ModelAnnotation xmlns:moose="http://www.moose.ncbs.res.in">
              <moose:xCord>719.841897233</moose:xCord>
              <moose:yCord>114.734411085</moose:yCord>
              <moose:bgColor>white</moose:bgColor>
              <moose:textColor>5</moose:textColor>
            </moose:ModelAnnotation>
          </UnsupportedAnnotation>
        </ListOfUnsupportedAnnotations>
        <ListOfSubstrates>
          <Substrate metabolite="Metabolite_46" stoichiometry="1"/>
        </ListOfSubstrates>
        <ListOfProducts>
          <Product metabolite="Metabolite_47" stoichiometry="1"/>
        </ListOfProducts>
        <ListOfConstants>
          <Constant key="Parameter_5355" name="k1" value="0.0001"/>
        </ListOfConstants>
        <KineticLaw function="Function_13" unitType="Default" scalingCompartment="CN=Root,Model=NoName,Vector=Compartments[kinetics]">
          <ListOfCallParameters>
            <CallParameter functionParameter="FunctionParameter_80">
              <SourceParameter reference="Parameter_5355"/>
            </CallParameter>
            <CallParameter functionParameter="FunctionParameter_81">
              <SourceParameter reference="Metabolite_46"/>
            </CallParameter>
          </ListOfCallParameters>
        </KineticLaw>
      </Reaction>
      <Reaction key="Reaction_30" name="dephosph_GAP" reversible="false" fast="false" addNoise="false">
        <MiriamAnnotation>
          <rdf:RDF xmlns:dcterms="http://purl.org/dc/terms/" xmlns:rdf="http://www.w3.org/1999/02/22-rdf-syntax-ns#">
            <rdf:Description rdf:about="#Reaction_30">
              <dcterms:created>
                <rdf:Description>
                  <dcterms:W3CDTF>2021-09-23T15:40:24Z</dcterms:W3CDTF>
                </rdf:Description>
              </dcterms:created>
            </rdf:Description>
          </rdf:RDF>
        </MiriamAnnotation>
        <Comment>
          <body xmlns="http://www.w3.org/1999/xhtml">
 	 	Assume a reasonably good rate for dephosphorylating it, 1/sec
	 </body>
        </Comment>
        <ListOfUnsupportedAnnotations>
          <UnsupportedAnnotation name="http://www.moose.ncbs.res.in">
            <moose:ModelAnnotation xmlns:moose="http://www.moose.ncbs.res.in">
              <moose:xCord>732.964426877</moose:xCord>
              <moose:yCord>115.84295612</moose:yCord>
              <moose:bgColor>white</moose:bgColor>
              <moose:textColor>5</moose:textColor>
            </moose:ModelAnnotation>
          </UnsupportedAnnotation>
        </ListOfUnsupportedAnnotations>
        <ListOfSubstrates>
          <Substrate metabolite="Metabolite_48" stoichiometry="1"/>
        </ListOfSubstrates>
        <ListOfProducts>
          <Product metabolite="Metabolite_49" stoichiometry="1"/>
        </ListOfProducts>
        <ListOfConstants>
          <Constant key="Parameter_5354" name="k1" value="0.1"/>
        </ListOfConstants>
        <KineticLaw function="Function_13" unitType="Default" scalingCompartment="CN=Root,Model=NoName,Vector=Compartments[kinetics]">
          <ListOfCallParameters>
            <CallParameter functionParameter="FunctionParameter_80">
              <SourceParameter reference="Parameter_5354"/>
            </CallParameter>
            <CallParameter functionParameter="FunctionParameter_81">
              <SourceParameter reference="Metabolite_48"/>
            </CallParameter>
          </ListOfCallParameters>
        </KineticLaw>
      </Reaction>
      <Reaction key="Reaction_31" name="CaM_bind_GEF" reversible="true" fast="false" addNoise="false">
        <MiriamAnnotation>
          <rdf:RDF xmlns:dcterms="http://purl.org/dc/terms/" xmlns:rdf="http://www.w3.org/1999/02/22-rdf-syntax-ns#">
            <rdf:Description rdf:about="#Reaction_31">
              <dcterms:created>
                <rdf:Description>
                  <dcterms:W3CDTF>2021-09-23T15:40:24Z</dcterms:W3CDTF>
                </rdf:Description>
              </dcterms:created>
            </rdf:Description>
          </rdf:RDF>
        </MiriamAnnotation>
        <Comment>
          <body xmlns="http://www.w3.org/1999/xhtml">
 	 	We have no numbers for this. It is probably between the two extremes represented by the CaMKII phosph states, and I have used guesses based on this. kf=1e-4 kb=1 The reaction is based on Farnsworth et al Nature 376 524-527 1995
	 </body>
        </Comment>
        <ListOfUnsupportedAnnotations>
          <UnsupportedAnnotation name="http://www.moose.ncbs.res.in">
            <moose:ModelAnnotation xmlns:moose="http://www.moose.ncbs.res.in">
              <moose:xCord>747.035573123</moose:xCord>
              <moose:yCord>115.84295612</moose:yCord>
              <moose:bgColor>white</moose:bgColor>
              <moose:textColor>5</moose:textColor>
            </moose:ModelAnnotation>
          </UnsupportedAnnotation>
        </ListOfUnsupportedAnnotations>
        <ListOfSubstrates>
          <Substrate metabolite="Metabolite_78" stoichiometry="1"/>
          <Substrate metabolite="Metabolite_44" stoichiometry="1"/>
        </ListOfSubstrates>
        <ListOfProducts>
          <Product metabolite="Metabolite_51" stoichiometry="1"/>
        </ListOfProducts>
        <ListOfConstants>
          <Constant key="Parameter_5353" name="CaM_bind_GEF_1217_0__Kf" value="59999.8"/>
          <Constant key="Parameter_5352" name="CaM_bind_GEF_1217_0__Kb" value="1"/>
        </ListOfConstants>
        <KineticLaw function="Function_62" unitType="Default" scalingCompartment="CN=Root,Model=NoName,Vector=Compartments[kinetics]">
          <ListOfCallParameters>
            <CallParameter functionParameter="FunctionParameter_550">
              <SourceParameter reference="Metabolite_78"/>
            </CallParameter>
            <CallParameter functionParameter="FunctionParameter_551">
              <SourceParameter reference="Metabolite_51"/>
            </CallParameter>
            <CallParameter functionParameter="FunctionParameter_552">
              <SourceParameter reference="Parameter_5352"/>
            </CallParameter>
            <CallParameter functionParameter="FunctionParameter_553">
              <SourceParameter reference="Parameter_5353"/>
            </CallParameter>
            <CallParameter functionParameter="FunctionParameter_554">
              <SourceParameter reference="Metabolite_44"/>
            </CallParameter>
            <CallParameter functionParameter="FunctionParameter_555">
              <SourceParameter reference="Compartment_0"/>
            </CallParameter>
          </ListOfCallParameters>
        </KineticLaw>
      </Reaction>
      <Reaction key="Reaction_32" name="dephosph_inact_GEF_p" reversible="false" fast="false" addNoise="false">
        <MiriamAnnotation>
          <rdf:RDF xmlns:dcterms="http://purl.org/dc/terms/" xmlns:rdf="http://www.w3.org/1999/02/22-rdf-syntax-ns#">
            <rdf:Description rdf:about="#Reaction_32">
              <dcterms:created>
                <rdf:Description>
                  <dcterms:W3CDTF>2021-09-23T15:40:24Z</dcterms:W3CDTF>
                </rdf:Description>
              </dcterms:created>
            </rdf:Description>
          </rdf:RDF>
        </MiriamAnnotation>
        <ListOfUnsupportedAnnotations>
          <UnsupportedAnnotation name="http://www.moose.ncbs.res.in">
            <moose:ModelAnnotation xmlns:moose="http://www.moose.ncbs.res.in">
              <moose:xCord>760.0</moose:xCord>
              <moose:yCord>115.84295612</moose:yCord>
              <moose:bgColor>white</moose:bgColor>
              <moose:textColor>5</moose:textColor>
            </moose:ModelAnnotation>
          </UnsupportedAnnotation>
        </ListOfUnsupportedAnnotations>
        <ListOfSubstrates>
          <Substrate metabolite="Metabolite_50" stoichiometry="1"/>
        </ListOfSubstrates>
        <ListOfProducts>
          <Product metabolite="Metabolite_44" stoichiometry="1"/>
        </ListOfProducts>
        <ListOfConstants>
          <Constant key="Parameter_5351" name="k1" value="1"/>
        </ListOfConstants>
        <KineticLaw function="Function_13" unitType="Default" scalingCompartment="CN=Root,Model=NoName,Vector=Compartments[kinetics]">
          <ListOfCallParameters>
            <CallParameter functionParameter="FunctionParameter_80">
              <SourceParameter reference="Parameter_5351"/>
            </CallParameter>
            <CallParameter functionParameter="FunctionParameter_81">
              <SourceParameter reference="Metabolite_50"/>
            </CallParameter>
          </ListOfCallParameters>
        </KineticLaw>
      </Reaction>
      <Reaction key="Reaction_33" name="act_EGFR" reversible="true" fast="false" addNoise="false">
        <MiriamAnnotation>
          <rdf:RDF xmlns:dcterms="http://purl.org/dc/terms/" xmlns:rdf="http://www.w3.org/1999/02/22-rdf-syntax-ns#">
            <rdf:Description rdf:about="#Reaction_33">
              <dcterms:created>
                <rdf:Description>
                  <dcterms:W3CDTF>2021-09-23T15:40:24Z</dcterms:W3CDTF>
                </rdf:Description>
              </dcterms:created>
            </rdf:Description>
          </rdf:RDF>
        </MiriamAnnotation>
        <Comment>
          <body xmlns="http://www.w3.org/1999/xhtml">
 	 	Affinity of EGFR for EGF is complex: depends on [EGFR]. We'll assume fixed [EGFR] and use exptal affinity ~20 nM (see Sherrill and Kyte Biochem 1996 35 5705-5718, Berkers et al JBC 266:2 922-927 1991, Sorokin et al JBC 269:13 9752-9759 1994). Tau =~2 min (Davis et al JBC 263:11 5373-5379 1988) or Berkers Kass = 6.2e5/M/sec, Kdiss=3.5e-4/sec. Sherrill and Kyte have Hill Coeff=1.7
	 </body>
        </Comment>
        <ListOfUnsupportedAnnotations>
          <UnsupportedAnnotation name="http://www.moose.ncbs.res.in">
            <moose:ModelAnnotation xmlns:moose="http://www.moose.ncbs.res.in">
              <moose:xCord>883.47826087</moose:xCord>
              <moose:yCord>101.247113164</moose:yCord>
              <moose:bgColor>white</moose:bgColor>
              <moose:textColor>6</moose:textColor>
            </moose:ModelAnnotation>
          </UnsupportedAnnotation>
        </ListOfUnsupportedAnnotations>
        <ListOfSubstrates>
          <Substrate metabolite="Metabolite_54" stoichiometry="1"/>
          <Substrate metabolite="Metabolite_52" stoichiometry="1"/>
        </ListOfSubstrates>
        <ListOfProducts>
          <Product metabolite="Metabolite_53" stoichiometry="1"/>
        </ListOfProducts>
        <ListOfConstants>
          <Constant key="Parameter_5350" name="act_EGFR_1221_0__Kf" value="4200"/>
          <Constant key="Parameter_5349" name="act_EGFR_1221_0__Kb" value="0.25"/>
        </ListOfConstants>
        <KineticLaw function="Function_63" unitType="Default" scalingCompartment="CN=Root,Model=NoName,Vector=Compartments[kinetics]">
          <ListOfCallParameters>
            <CallParameter functionParameter="FunctionParameter_564">
              <SourceParameter reference="Metabolite_52"/>
            </CallParameter>
            <CallParameter functionParameter="FunctionParameter_565">
              <SourceParameter reference="Metabolite_54"/>
            </CallParameter>
            <CallParameter functionParameter="FunctionParameter_566">
              <SourceParameter reference="Metabolite_53"/>
            </CallParameter>
            <CallParameter functionParameter="FunctionParameter_567">
              <SourceParameter reference="Parameter_5349"/>
            </CallParameter>
            <CallParameter functionParameter="FunctionParameter_568">
              <SourceParameter reference="Parameter_5350"/>
            </CallParameter>
            <CallParameter functionParameter="FunctionParameter_569">
              <SourceParameter reference="Compartment_0"/>
            </CallParameter>
          </ListOfCallParameters>
        </KineticLaw>
      </Reaction>
      <Reaction key="Reaction_34" name="Internalize" reversible="true" fast="false" addNoise="false">
        <MiriamAnnotation>
          <rdf:RDF xmlns:dcterms="http://purl.org/dc/terms/" xmlns:rdf="http://www.w3.org/1999/02/22-rdf-syntax-ns#">
            <rdf:Description rdf:about="#Reaction_34">
              <dcterms:created>
                <rdf:Description>
                  <dcterms:W3CDTF>2021-09-23T15:40:24Z</dcterms:W3CDTF>
                </rdf:Description>
              </dcterms:created>
            </rdf:Description>
          </rdf:RDF>
        </MiriamAnnotation>
        <Comment>
          <body xmlns="http://www.w3.org/1999/xhtml">
 	 	See Helin and Beguinot JBC 266:13 1991 pg 8363-8368. In Fig 3 they have internalization tau about 10 min, equil at about 20% EGF available. So kf = 4x kb, and 1/(kf + kb) = 600 sec so kb = 1/3K = 3.3e-4, and kf = 1.33e-3. This doesn't take into account the unbound receptor, so we need to push the kf up a bit, to 0.002
	 </body>
        </Comment>
        <ListOfUnsupportedAnnotations>
          <UnsupportedAnnotation name="http://www.moose.ncbs.res.in">
            <moose:ModelAnnotation xmlns:moose="http://www.moose.ncbs.res.in">
              <moose:xCord>894.545454545</moose:xCord>
              <moose:yCord>101.247113164</moose:yCord>
              <moose:bgColor>white</moose:bgColor>
              <moose:textColor>6</moose:textColor>
            </moose:ModelAnnotation>
          </UnsupportedAnnotation>
        </ListOfUnsupportedAnnotations>
        <ListOfSubstrates>
          <Substrate metabolite="Metabolite_53" stoichiometry="1"/>
        </ListOfSubstrates>
        <ListOfProducts>
          <Product metabolite="Metabolite_55" stoichiometry="1"/>
        </ListOfProducts>
        <ListOfConstants>
          <Constant key="Parameter_5348" name="Internalize_1223_0__Kf" value="0.002"/>
          <Constant key="Parameter_5347" name="Internalize_1223_0__Kb" value="0.00033"/>
        </ListOfConstants>
        <KineticLaw function="Function_64" unitType="Default" scalingCompartment="CN=Root,Model=NoName,Vector=Compartments[kinetics]">
          <ListOfCallParameters>
            <CallParameter functionParameter="FunctionParameter_546">
              <SourceParameter reference="Metabolite_55"/>
            </CallParameter>
            <CallParameter functionParameter="FunctionParameter_576">
              <SourceParameter reference="Parameter_5347"/>
            </CallParameter>
            <CallParameter functionParameter="FunctionParameter_577">
              <SourceParameter reference="Parameter_5348"/>
            </CallParameter>
            <CallParameter functionParameter="FunctionParameter_578">
              <SourceParameter reference="Metabolite_53"/>
            </CallParameter>
            <CallParameter functionParameter="FunctionParameter_579">
              <SourceParameter reference="Compartment_0"/>
            </CallParameter>
          </ListOfCallParameters>
        </KineticLaw>
      </Reaction>
      <Reaction key="Reaction_35" name="SHC_p_dephospho" reversible="false" fast="false" addNoise="false">
        <MiriamAnnotation>
          <rdf:RDF xmlns:dcterms="http://purl.org/dc/terms/" xmlns:rdf="http://www.w3.org/1999/02/22-rdf-syntax-ns#">
            <rdf:Description rdf:about="#Reaction_35">
              <dcterms:created>
                <rdf:Description>
                  <dcterms:W3CDTF>2021-09-23T15:40:24Z</dcterms:W3CDTF>
                </rdf:Description>
              </dcterms:created>
            </rdf:Description>
          </rdf:RDF>
        </MiriamAnnotation>
        <Comment>
          <body xmlns="http://www.w3.org/1999/xhtml">
 	 	Time course of decline of phosph is 20 min. Part of this is the turnoff time of the EGFR itself. Lets assume a tau of 10 min for this dephosph. It may be wildly off.
	 </body>
        </Comment>
        <ListOfUnsupportedAnnotations>
          <UnsupportedAnnotation name="http://www.moose.ncbs.res.in">
            <moose:ModelAnnotation xmlns:moose="http://www.moose.ncbs.res.in">
              <moose:xCord>155.57312253</moose:xCord>
              <moose:yCord>302.817551963</moose:yCord>
              <moose:bgColor>white</moose:bgColor>
              <moose:textColor>7</moose:textColor>
            </moose:ModelAnnotation>
          </UnsupportedAnnotation>
        </ListOfUnsupportedAnnotations>
        <ListOfSubstrates>
          <Substrate metabolite="Metabolite_58" stoichiometry="1"/>
        </ListOfSubstrates>
        <ListOfProducts>
          <Product metabolite="Metabolite_57" stoichiometry="1"/>
        </ListOfProducts>
        <ListOfConstants>
          <Constant key="Parameter_5346" name="k1" value="0.2"/>
        </ListOfConstants>
        <KineticLaw function="Function_13" unitType="Default" scalingCompartment="CN=Root,Model=NoName,Vector=Compartments[kinetics]">
          <ListOfCallParameters>
            <CallParameter functionParameter="FunctionParameter_80">
              <SourceParameter reference="Parameter_5346"/>
            </CallParameter>
            <CallParameter functionParameter="FunctionParameter_81">
              <SourceParameter reference="Metabolite_58"/>
            </CallParameter>
          </ListOfCallParameters>
        </KineticLaw>
      </Reaction>
      <Reaction key="Reaction_36" name="SHC_bind_Sos.Grb2" reversible="true" fast="false" addNoise="false">
        <MiriamAnnotation>
          <rdf:RDF xmlns:dcterms="http://purl.org/dc/terms/" xmlns:rdf="http://www.w3.org/1999/02/22-rdf-syntax-ns#">
            <rdf:Description rdf:about="#Reaction_36">
              <dcterms:created>
                <rdf:Description>
                  <dcterms:W3CDTF>2021-09-23T15:40:24Z</dcterms:W3CDTF>
                </rdf:Description>
              </dcterms:created>
            </rdf:Description>
          </rdf:RDF>
        </MiriamAnnotation>
        <Comment>
          <body xmlns="http://www.w3.org/1999/xhtml">
 	 	Sasaoka et al JBC 269:51 pp 32621 1994, table on pg 32623 indicates that this pathway accounts for about 50% of the GEF activation. (88% - 39%). Error is large, about 20%. Fig 1 is most useful in constraining rates. Chook et al JBC 271:48 pp 30472, 1996 say that the Kd is 0.2 uM for Shc binding to EGFR. The Kd for Grb direct binding is 0.7, so we'll ignore it.
	 </body>
        </Comment>
        <ListOfUnsupportedAnnotations>
          <UnsupportedAnnotation name="http://www.moose.ncbs.res.in">
            <moose:ModelAnnotation xmlns:moose="http://www.moose.ncbs.res.in">
              <moose:xCord>166.640316206</moose:xCord>
              <moose:yCord>302.817551963</moose:yCord>
              <moose:bgColor>white</moose:bgColor>
              <moose:textColor>7</moose:textColor>
            </moose:ModelAnnotation>
          </UnsupportedAnnotation>
        </ListOfUnsupportedAnnotations>
        <ListOfSubstrates>
          <Substrate metabolite="Metabolite_61" stoichiometry="1"/>
          <Substrate metabolite="Metabolite_58" stoichiometry="1"/>
        </ListOfSubstrates>
        <ListOfProducts>
          <Product metabolite="Metabolite_56" stoichiometry="1"/>
        </ListOfProducts>
        <ListOfConstants>
          <Constant key="Parameter_5345" name="SHC_bind_Sos_dot_Grb2_1227_0__Kf" value="499.98"/>
          <Constant key="Parameter_5344" name="SHC_bind_Sos_dot_Grb2_1227_0__Kb" value="0.1"/>
        </ListOfConstants>
        <KineticLaw function="Function_65" unitType="Default" scalingCompartment="CN=Root,Model=NoName,Vector=Compartments[kinetics]">
          <ListOfCallParameters>
            <CallParameter functionParameter="FunctionParameter_588">
              <SourceParameter reference="Parameter_5344"/>
            </CallParameter>
            <CallParameter functionParameter="FunctionParameter_589">
              <SourceParameter reference="Parameter_5345"/>
            </CallParameter>
            <CallParameter functionParameter="FunctionParameter_590">
              <SourceParameter reference="Metabolite_58"/>
            </CallParameter>
            <CallParameter functionParameter="FunctionParameter_591">
              <SourceParameter reference="Metabolite_56"/>
            </CallParameter>
            <CallParameter functionParameter="FunctionParameter_592">
              <SourceParameter reference="Metabolite_61"/>
            </CallParameter>
            <CallParameter functionParameter="FunctionParameter_593">
              <SourceParameter reference="Compartment_0"/>
            </CallParameter>
          </ListOfCallParameters>
        </KineticLaw>
      </Reaction>
      <Reaction key="Reaction_37" name="Grb2_bind_Sos_p" reversible="true" fast="false" addNoise="false">
        <MiriamAnnotation>
          <rdf:RDF xmlns:dcterms="http://purl.org/dc/terms/" xmlns:rdf="http://www.w3.org/1999/02/22-rdf-syntax-ns#">
            <rdf:Description rdf:about="#Reaction_37">
              <dcterms:created>
                <rdf:Description>
                  <dcterms:W3CDTF>2021-09-23T15:40:24Z</dcterms:W3CDTF>
                </rdf:Description>
              </dcterms:created>
            </rdf:Description>
          </rdf:RDF>
        </MiriamAnnotation>
        <Comment>
          <body xmlns="http://www.w3.org/1999/xhtml">
 	 	Same rates as Grb2_bind_Sos: Porfiri and McCormick JBC 271:10 pp 5871 1996 show that the binding is not affected by the phosph.
	 </body>
        </Comment>
        <ListOfUnsupportedAnnotations>
          <UnsupportedAnnotation name="http://www.moose.ncbs.res.in">
            <moose:ModelAnnotation xmlns:moose="http://www.moose.ncbs.res.in">
              <moose:xCord>177.865612648</moose:xCord>
              <moose:yCord>302.817551963</moose:yCord>
              <moose:bgColor>white</moose:bgColor>
              <moose:textColor>7</moose:textColor>
            </moose:ModelAnnotation>
          </UnsupportedAnnotation>
        </ListOfUnsupportedAnnotations>
        <ListOfSubstrates>
          <Substrate metabolite="Metabolite_62" stoichiometry="1"/>
          <Substrate metabolite="Metabolite_60" stoichiometry="1"/>
        </ListOfSubstrates>
        <ListOfProducts>
          <Product metabolite="Metabolite_59" stoichiometry="1"/>
        </ListOfProducts>
        <ListOfConstants>
          <Constant key="Parameter_5343" name="Grb2_bind_Sos_p_1229_0__Kf" value="25.0002"/>
          <Constant key="Parameter_5342" name="Grb2_bind_Sos_p_1229_0__Kb" value="0.0168"/>
        </ListOfConstants>
        <KineticLaw function="Function_66" unitType="Default" scalingCompartment="CN=Root,Model=NoName,Vector=Compartments[kinetics]">
          <ListOfCallParameters>
            <CallParameter functionParameter="FunctionParameter_600">
              <SourceParameter reference="Metabolite_60"/>
            </CallParameter>
            <CallParameter functionParameter="FunctionParameter_601">
              <SourceParameter reference="Parameter_5342"/>
            </CallParameter>
            <CallParameter functionParameter="FunctionParameter_602">
              <SourceParameter reference="Parameter_5343"/>
            </CallParameter>
            <CallParameter functionParameter="FunctionParameter_603">
              <SourceParameter reference="Metabolite_62"/>
            </CallParameter>
            <CallParameter functionParameter="FunctionParameter_604">
              <SourceParameter reference="Metabolite_59"/>
            </CallParameter>
            <CallParameter functionParameter="FunctionParameter_605">
              <SourceParameter reference="Compartment_0"/>
            </CallParameter>
          </ListOfCallParameters>
        </KineticLaw>
      </Reaction>
      <Reaction key="Reaction_38" name="dephosph_Sos" reversible="false" fast="false" addNoise="false">
        <MiriamAnnotation>
          <rdf:RDF xmlns:dcterms="http://purl.org/dc/terms/" xmlns:rdf="http://www.w3.org/1999/02/22-rdf-syntax-ns#">
            <rdf:Description rdf:about="#Reaction_38">
              <dcterms:created>
                <rdf:Description>
                  <dcterms:W3CDTF>2021-09-23T15:40:24Z</dcterms:W3CDTF>
                </rdf:Description>
              </dcterms:created>
            </rdf:Description>
          </rdf:RDF>
        </MiriamAnnotation>
        <Comment>
          <body xmlns="http://www.w3.org/1999/xhtml">
 	 	The only clue I have to these rates is from the time courses of the EGF activation, which is around 1 to 5 min. The dephosph would be expected to be of the same order, perhaps a bit longer. Lets use 0.002 which is about 8 min. Sep 17: The transient activation curve matches better with kf = 0.001
	 </body>
        </Comment>
        <ListOfUnsupportedAnnotations>
          <UnsupportedAnnotation name="http://www.moose.ncbs.res.in">
            <moose:ModelAnnotation xmlns:moose="http://www.moose.ncbs.res.in">
              <moose:xCord>188.14229249</moose:xCord>
              <moose:yCord>302.817551963</moose:yCord>
              <moose:bgColor>white</moose:bgColor>
              <moose:textColor>7</moose:textColor>
            </moose:ModelAnnotation>
          </UnsupportedAnnotation>
        </ListOfUnsupportedAnnotations>
        <ListOfSubstrates>
          <Substrate metabolite="Metabolite_62" stoichiometry="1"/>
        </ListOfSubstrates>
        <ListOfProducts>
          <Product metabolite="Metabolite_63" stoichiometry="1"/>
        </ListOfProducts>
        <ListOfConstants>
          <Constant key="Parameter_5650" name="k1" value="0.001"/>
        </ListOfConstants>
        <KineticLaw function="Function_13" unitType="Default" scalingCompartment="CN=Root,Model=NoName,Vector=Compartments[kinetics]">
          <ListOfCallParameters>
            <CallParameter functionParameter="FunctionParameter_80">
              <SourceParameter reference="Parameter_5650"/>
            </CallParameter>
            <CallParameter functionParameter="FunctionParameter_81">
              <SourceParameter reference="Metabolite_62"/>
            </CallParameter>
          </ListOfCallParameters>
        </KineticLaw>
      </Reaction>
      <Reaction key="Reaction_39" name="Grb2_bind_Sos" reversible="true" fast="false" addNoise="false">
        <MiriamAnnotation>
          <rdf:RDF xmlns:dcterms="http://purl.org/dc/terms/" xmlns:rdf="http://www.w3.org/1999/02/22-rdf-syntax-ns#">
            <rdf:Description rdf:about="#Reaction_39">
              <dcterms:created>
                <rdf:Description>
                  <dcterms:W3CDTF>2021-09-23T15:40:24Z</dcterms:W3CDTF>
                </rdf:Description>
              </dcterms:created>
            </rdf:Description>
          </rdf:RDF>
        </MiriamAnnotation>
        <Comment>
          <body xmlns="http://www.w3.org/1999/xhtml">
 	 	As there are 2 SH3 domains, this reaction could be 2nd order. I have a Kd of 22 uM from peptide binding (Lemmon et al JBC 269:50 pg 31653). However, Chook et al JBC 271:48 pg30472 say it is 0.4uM with purified proteins, so we believe them. They say it is 1:1 binding.
	 </body>
        </Comment>
        <ListOfUnsupportedAnnotations>
          <UnsupportedAnnotation name="http://www.moose.ncbs.res.in">
            <moose:ModelAnnotation xmlns:moose="http://www.moose.ncbs.res.in">
              <moose:xCord>199.367588933</moose:xCord>
              <moose:yCord>302.817551963</moose:yCord>
              <moose:bgColor>white</moose:bgColor>
              <moose:textColor>7</moose:textColor>
            </moose:ModelAnnotation>
          </UnsupportedAnnotation>
        </ListOfUnsupportedAnnotations>
        <ListOfSubstrates>
          <Substrate metabolite="Metabolite_63" stoichiometry="1"/>
          <Substrate metabolite="Metabolite_60" stoichiometry="1"/>
        </ListOfSubstrates>
        <ListOfProducts>
          <Product metabolite="Metabolite_61" stoichiometry="1"/>
        </ListOfProducts>
        <ListOfConstants>
          <Constant key="Parameter_5651" name="Grb2_bind_Sos_1233_0__Kf" value="25.0002"/>
          <Constant key="Parameter_5649" name="Grb2_bind_Sos_1233_0__Kb" value="0.0168"/>
        </ListOfConstants>
        <KineticLaw function="Function_67" unitType="Default" scalingCompartment="CN=Root,Model=NoName,Vector=Compartments[kinetics]">
          <ListOfCallParameters>
            <CallParameter functionParameter="FunctionParameter_614">
              <SourceParameter reference="Metabolite_60"/>
            </CallParameter>
            <CallParameter functionParameter="FunctionParameter_615">
              <SourceParameter reference="Parameter_5649"/>
            </CallParameter>
            <CallParameter functionParameter="FunctionParameter_616">
              <SourceParameter reference="Parameter_5651"/>
            </CallParameter>
            <CallParameter functionParameter="FunctionParameter_617">
              <SourceParameter reference="Metabolite_63"/>
            </CallParameter>
            <CallParameter functionParameter="FunctionParameter_618">
              <SourceParameter reference="Metabolite_61"/>
            </CallParameter>
            <CallParameter functionParameter="FunctionParameter_619">
              <SourceParameter reference="Compartment_0"/>
            </CallParameter>
          </ListOfCallParameters>
        </KineticLaw>
      </Reaction>
      <Reaction key="Reaction_40" name="Grb2_bind_SHC" reversible="true" fast="false" addNoise="false">
        <MiriamAnnotation>
          <rdf:RDF xmlns:dcterms="http://purl.org/dc/terms/" xmlns:rdf="http://www.w3.org/1999/02/22-rdf-syntax-ns#">
            <rdf:Description rdf:about="#Reaction_40">
              <dcterms:created>
                <rdf:Description>
                  <dcterms:W3CDTF>2021-09-23T15:40:24Z</dcterms:W3CDTF>
                </rdf:Description>
              </dcterms:created>
            </rdf:Description>
          </rdf:RDF>
        </MiriamAnnotation>
        <ListOfUnsupportedAnnotations>
          <UnsupportedAnnotation name="http://www.moose.ncbs.res.in">
            <moose:ModelAnnotation xmlns:moose="http://www.moose.ncbs.res.in">
              <moose:xCord>209.644268775</moose:xCord>
              <moose:yCord>302.817551963</moose:yCord>
              <moose:bgColor>white</moose:bgColor>
              <moose:textColor>7</moose:textColor>
            </moose:ModelAnnotation>
          </UnsupportedAnnotation>
        </ListOfUnsupportedAnnotations>
        <ListOfSubstrates>
          <Substrate metabolite="Metabolite_58" stoichiometry="1"/>
          <Substrate metabolite="Metabolite_60" stoichiometry="1"/>
        </ListOfSubstrates>
        <ListOfProducts>
          <Product metabolite="Metabolite_64" stoichiometry="1"/>
        </ListOfProducts>
        <ListOfConstants>
          <Constant key="Parameter_5652" name="Grb2_bind_SHC_1235_0__Kf" value="999.997"/>
          <Constant key="Parameter_5341" name="Grb2_bind_SHC_1235_0__Kb" value="1"/>
        </ListOfConstants>
        <KineticLaw function="Function_68" unitType="Default" scalingCompartment="CN=Root,Model=NoName,Vector=Compartments[kinetics]">
          <ListOfCallParameters>
            <CallParameter functionParameter="FunctionParameter_626">
              <SourceParameter reference="Metabolite_60"/>
            </CallParameter>
            <CallParameter functionParameter="FunctionParameter_627">
              <SourceParameter reference="Parameter_5341"/>
            </CallParameter>
            <CallParameter functionParameter="FunctionParameter_628">
              <SourceParameter reference="Parameter_5652"/>
            </CallParameter>
            <CallParameter functionParameter="FunctionParameter_629">
              <SourceParameter reference="Metabolite_58"/>
            </CallParameter>
            <CallParameter functionParameter="FunctionParameter_630">
              <SourceParameter reference="Metabolite_64"/>
            </CallParameter>
            <CallParameter functionParameter="FunctionParameter_631">
              <SourceParameter reference="Compartment_0"/>
            </CallParameter>
          </ListOfCallParameters>
        </KineticLaw>
      </Reaction>
      <Reaction key="Reaction_41" name="Ca_act_PLC_g" reversible="true" fast="false" addNoise="false">
        <MiriamAnnotation>
          <rdf:RDF xmlns:dcterms="http://purl.org/dc/terms/" xmlns:rdf="http://www.w3.org/1999/02/22-rdf-syntax-ns#">
            <rdf:Description rdf:about="#Reaction_41">
              <dcterms:created>
                <rdf:Description>
                  <dcterms:W3CDTF>2021-09-23T15:40:24Z</dcterms:W3CDTF>
                </rdf:Description>
              </dcterms:created>
            </rdf:Description>
          </rdf:RDF>
        </MiriamAnnotation>
        <Comment>
          <body xmlns="http://www.w3.org/1999/xhtml">
 	 	Nice curves from Homma et al JBC 263:14 6592-6598 1988 Fig 5c. The activity falls above 10 uM, but that is too high to reach physiologically anyway, so we'll ignore the higher pts and match the lower ones only. Half-max at 1 uM. But Wahl et al JBC 267:15 10447-10456 1992 have half-max at 56 nM which is what I'll use.
	 </body>
        </Comment>
        <ListOfUnsupportedAnnotations>
          <UnsupportedAnnotation name="http://www.moose.ncbs.res.in">
            <moose:ModelAnnotation xmlns:moose="http://www.moose.ncbs.res.in">
              <moose:xCord>224.664031621</moose:xCord>
              <moose:yCord>363.602771363</moose:yCord>
              <moose:bgColor>white</moose:bgColor>
              <moose:textColor>8</moose:textColor>
            </moose:ModelAnnotation>
          </UnsupportedAnnotation>
        </ListOfUnsupportedAnnotations>
        <ListOfSubstrates>
          <Substrate metabolite="Metabolite_65" stoichiometry="1"/>
          <Substrate metabolite="Metabolite_134" stoichiometry="1"/>
        </ListOfSubstrates>
        <ListOfProducts>
          <Product metabolite="Metabolite_67" stoichiometry="1"/>
        </ListOfProducts>
        <ListOfConstants>
          <Constant key="Parameter_5340" name="Ca_act_PLC_g_1237_0__Kf" value="179998"/>
          <Constant key="Parameter_5339" name="Ca_act_PLC_g_1237_0__Kb" value="10"/>
        </ListOfConstants>
        <KineticLaw function="Function_69" unitType="Default" scalingCompartment="CN=Root,Model=NoName,Vector=Compartments[kinetics]">
          <ListOfCallParameters>
            <CallParameter functionParameter="FunctionParameter_638">
              <SourceParameter reference="Metabolite_134"/>
            </CallParameter>
            <CallParameter functionParameter="FunctionParameter_639">
              <SourceParameter reference="Parameter_5339"/>
            </CallParameter>
            <CallParameter functionParameter="FunctionParameter_640">
              <SourceParameter reference="Parameter_5340"/>
            </CallParameter>
            <CallParameter functionParameter="FunctionParameter_641">
              <SourceParameter reference="Metabolite_67"/>
            </CallParameter>
            <CallParameter functionParameter="FunctionParameter_642">
              <SourceParameter reference="Metabolite_65"/>
            </CallParameter>
            <CallParameter functionParameter="FunctionParameter_643">
              <SourceParameter reference="Compartment_0"/>
            </CallParameter>
          </ListOfCallParameters>
        </KineticLaw>
      </Reaction>
      <Reaction key="Reaction_42" name="Ca_act_PLC_g_p" reversible="true" fast="false" addNoise="false">
        <MiriamAnnotation>
          <rdf:RDF xmlns:dcterms="http://purl.org/dc/terms/" xmlns:rdf="http://www.w3.org/1999/02/22-rdf-syntax-ns#">
            <rdf:Description rdf:about="#Reaction_42">
              <dcterms:created>
                <rdf:Description>
                  <dcterms:W3CDTF>2021-09-23T15:40:24Z</dcterms:W3CDTF>
                </rdf:Description>
              </dcterms:created>
            </rdf:Description>
          </rdf:RDF>
        </MiriamAnnotation>
        <Comment>
          <body xmlns="http://www.w3.org/1999/xhtml">
 	 	Again, we refer to Homma et al and Wahl et al, for preference using Wahl. Half-Max of the phosph form is at 316 nM. Use kb of 10 as this is likely to be pretty fast. Did some curve comparisons, and instead of 316 nM giving a kf of 5.27e-5, we will use 8e-5 for kf. 16 Sep 97. As we are now phosphorylating the Ca-bound form, equils have shifted. kf should now be 2e-5 to match the curves.
	 </body>
        </Comment>
        <ListOfUnsupportedAnnotations>
          <UnsupportedAnnotation name="http://www.moose.ncbs.res.in">
            <moose:ModelAnnotation xmlns:moose="http://www.moose.ncbs.res.in">
              <moose:xCord>236.837944664</moose:xCord>
              <moose:yCord>363.602771363</moose:yCord>
              <moose:bgColor>white</moose:bgColor>
              <moose:textColor>8</moose:textColor>
            </moose:ModelAnnotation>
          </UnsupportedAnnotation>
        </ListOfUnsupportedAnnotations>
        <ListOfSubstrates>
          <Substrate metabolite="Metabolite_66" stoichiometry="1"/>
          <Substrate metabolite="Metabolite_134" stoichiometry="1"/>
        </ListOfSubstrates>
        <ListOfProducts>
          <Product metabolite="Metabolite_68" stoichiometry="1"/>
        </ListOfProducts>
        <ListOfConstants>
          <Constant key="Parameter_5338" name="Ca_act_PLC_g_p_1239_0__Kf" value="12000.1"/>
          <Constant key="Parameter_5337" name="Ca_act_PLC_g_p_1239_0__Kb" value="10"/>
        </ListOfConstants>
        <KineticLaw function="Function_70" unitType="Default" scalingCompartment="CN=Root,Model=NoName,Vector=Compartments[kinetics]">
          <ListOfCallParameters>
            <CallParameter functionParameter="FunctionParameter_650">
              <SourceParameter reference="Metabolite_134"/>
            </CallParameter>
            <CallParameter functionParameter="FunctionParameter_651">
              <SourceParameter reference="Parameter_5337"/>
            </CallParameter>
            <CallParameter functionParameter="FunctionParameter_652">
              <SourceParameter reference="Parameter_5338"/>
            </CallParameter>
            <CallParameter functionParameter="FunctionParameter_653">
              <SourceParameter reference="Metabolite_68"/>
            </CallParameter>
            <CallParameter functionParameter="FunctionParameter_654">
              <SourceParameter reference="Metabolite_66"/>
            </CallParameter>
            <CallParameter functionParameter="FunctionParameter_655">
              <SourceParameter reference="Compartment_0"/>
            </CallParameter>
          </ListOfCallParameters>
        </KineticLaw>
      </Reaction>
      <Reaction key="Reaction_43" name="dephosph_PLC_g" reversible="false" fast="false" addNoise="false">
        <MiriamAnnotation>
          <rdf:RDF xmlns:dcterms="http://purl.org/dc/terms/" xmlns:rdf="http://www.w3.org/1999/02/22-rdf-syntax-ns#">
            <rdf:Description rdf:about="#Reaction_43">
              <dcterms:created>
                <rdf:Description>
                  <dcterms:W3CDTF>2021-09-23T15:40:24Z</dcterms:W3CDTF>
                </rdf:Description>
              </dcterms:created>
            </rdf:Description>
          </rdf:RDF>
        </MiriamAnnotation>
        <ListOfUnsupportedAnnotations>
          <UnsupportedAnnotation name="http://www.moose.ncbs.res.in">
            <moose:ModelAnnotation xmlns:moose="http://www.moose.ncbs.res.in">
              <moose:xCord>249.011857708</moose:xCord>
              <moose:yCord>363.602771363</moose:yCord>
              <moose:bgColor>white</moose:bgColor>
              <moose:textColor>8</moose:textColor>
            </moose:ModelAnnotation>
          </UnsupportedAnnotation>
        </ListOfUnsupportedAnnotations>
        <ListOfSubstrates>
          <Substrate metabolite="Metabolite_68" stoichiometry="1"/>
        </ListOfSubstrates>
        <ListOfProducts>
          <Product metabolite="Metabolite_67" stoichiometry="1"/>
        </ListOfProducts>
        <ListOfConstants>
          <Constant key="Parameter_5336" name="k1" value="0.05"/>
        </ListOfConstants>
        <KineticLaw function="Function_13" unitType="Default" scalingCompartment="CN=Root,Model=NoName,Vector=Compartments[kinetics]">
          <ListOfCallParameters>
            <CallParameter functionParameter="FunctionParameter_80">
              <SourceParameter reference="Parameter_5336"/>
            </CallParameter>
            <CallParameter functionParameter="FunctionParameter_81">
              <SourceParameter reference="Metabolite_68"/>
            </CallParameter>
          </ListOfCallParameters>
        </KineticLaw>
      </Reaction>
      <Reaction key="Reaction_44" name="PLC_g_p_dephospho" reversible="false" fast="false" addNoise="false">
        <MiriamAnnotation>
          <rdf:RDF xmlns:dcterms="http://purl.org/dc/terms/" xmlns:rdf="http://www.w3.org/1999/02/22-rdf-syntax-ns#">
            <rdf:Description rdf:about="#Reaction_44">
              <dcterms:created>
                <rdf:Description>
                  <dcterms:W3CDTF>2021-09-23T15:40:24Z</dcterms:W3CDTF>
                </rdf:Description>
              </dcterms:created>
            </rdf:Description>
          </rdf:RDF>
        </MiriamAnnotation>
        <ListOfUnsupportedAnnotations>
          <UnsupportedAnnotation name="http://www.moose.ncbs.res.in">
            <moose:ModelAnnotation xmlns:moose="http://www.moose.ncbs.res.in">
              <moose:xCord>261.185770751</moose:xCord>
              <moose:yCord>363.602771363</moose:yCord>
              <moose:bgColor>white</moose:bgColor>
              <moose:textColor>8</moose:textColor>
            </moose:ModelAnnotation>
          </UnsupportedAnnotation>
        </ListOfUnsupportedAnnotations>
        <ListOfSubstrates>
          <Substrate metabolite="Metabolite_66" stoichiometry="1"/>
        </ListOfSubstrates>
        <ListOfProducts>
          <Product metabolite="Metabolite_65" stoichiometry="1"/>
        </ListOfProducts>
        <ListOfConstants>
          <Constant key="Parameter_5335" name="k1" value="0.07"/>
        </ListOfConstants>
        <KineticLaw function="Function_13" unitType="Default" scalingCompartment="CN=Root,Model=NoName,Vector=Compartments[kinetics]">
          <ListOfCallParameters>
            <CallParameter functionParameter="FunctionParameter_80">
              <SourceParameter reference="Parameter_5335"/>
            </CallParameter>
            <CallParameter functionParameter="FunctionParameter_81">
              <SourceParameter reference="Metabolite_66"/>
            </CallParameter>
          </ListOfCallParameters>
        </KineticLaw>
      </Reaction>
      <Reaction key="Reaction_45" name="CaMKII_bind_CaM" reversible="true" fast="false" addNoise="false">
        <MiriamAnnotation>
          <rdf:RDF xmlns:dcterms="http://purl.org/dc/terms/" xmlns:rdf="http://www.w3.org/1999/02/22-rdf-syntax-ns#">
            <rdf:Description rdf:about="#Reaction_45">
              <dcterms:created>
                <rdf:Description>
                  <dcterms:W3CDTF>2021-09-23T15:40:24Z</dcterms:W3CDTF>
                </rdf:Description>
              </dcterms:created>
            </rdf:Description>
          </rdf:RDF>
        </MiriamAnnotation>
        <Comment>
          <body xmlns="http://www.w3.org/1999/xhtml">
 	 	This is tricky. There is some cooperativity here arising from interactions between the subunits of the CAMKII holoenzyme. However, the stoichiometry is 1. Kb/Kf = 6e4 #/cell. Rate is fast (see Hanson et al Neuron 12 943-956 1994) so lets say kb = 10. This gives kf = 1.6667e-4 H_andS AnnRev Biochem 92 give tau for dissoc as 0.2 sec at low Ca, 0.4 at high. Low Ca = 100 nM = physiol.
	 </body>
        </Comment>
        <ListOfUnsupportedAnnotations>
          <UnsupportedAnnotation name="http://www.moose.ncbs.res.in">
            <moose:ModelAnnotation xmlns:moose="http://www.moose.ncbs.res.in">
              <moose:xCord>340.553359684</moose:xCord>
              <moose:yCord>263.279445727</moose:yCord>
              <moose:bgColor>white</moose:bgColor>
              <moose:textColor>9</moose:textColor>
            </moose:ModelAnnotation>
          </UnsupportedAnnotation>
        </ListOfUnsupportedAnnotations>
        <ListOfSubstrates>
          <Substrate metabolite="Metabolite_78" stoichiometry="1"/>
          <Substrate metabolite="Metabolite_70" stoichiometry="1"/>
        </ListOfSubstrates>
        <ListOfProducts>
          <Product metabolite="Metabolite_71" stoichiometry="1"/>
        </ListOfProducts>
        <ListOfConstants>
          <Constant key="Parameter_5334" name="CaMKII_bind_CaM_1245_0__Kf" value="49999.9"/>
          <Constant key="Parameter_5333" name="CaMKII_bind_CaM_1245_0__Kb" value="5"/>
        </ListOfConstants>
        <KineticLaw function="Function_71" unitType="Default" scalingCompartment="CN=Root,Model=NoName,Vector=Compartments[kinetics]">
          <ListOfCallParameters>
            <CallParameter functionParameter="FunctionParameter_666">
              <SourceParameter reference="Metabolite_70"/>
            </CallParameter>
            <CallParameter functionParameter="FunctionParameter_667">
              <SourceParameter reference="Metabolite_71"/>
            </CallParameter>
            <CallParameter functionParameter="FunctionParameter_668">
              <SourceParameter reference="Parameter_5333"/>
            </CallParameter>
            <CallParameter functionParameter="FunctionParameter_669">
              <SourceParameter reference="Parameter_5334"/>
            </CallParameter>
            <CallParameter functionParameter="FunctionParameter_670">
              <SourceParameter reference="Metabolite_78"/>
            </CallParameter>
            <CallParameter functionParameter="FunctionParameter_671">
              <SourceParameter reference="Compartment_0"/>
            </CallParameter>
          </ListOfCallParameters>
        </KineticLaw>
      </Reaction>
      <Reaction key="Reaction_46" name="CaMKII_thr286_bind_CaM" reversible="true" fast="false" addNoise="false">
        <MiriamAnnotation>
          <rdf:RDF xmlns:dcterms="http://purl.org/dc/terms/" xmlns:rdf="http://www.w3.org/1999/02/22-rdf-syntax-ns#">
            <rdf:Description rdf:about="#Reaction_46">
              <dcterms:created>
                <rdf:Description>
                  <dcterms:W3CDTF>2021-09-23T15:40:24Z</dcterms:W3CDTF>
                </rdf:Description>
              </dcterms:created>
            </rdf:Description>
          </rdf:RDF>
        </MiriamAnnotation>
        <Comment>
          <body xmlns="http://www.w3.org/1999/xhtml">
 	 	Affinity is up 1000X. Time to release is about 20 sec, so the kb is OK at 0.1 This makes Kf around 1.6666e-3
	 </body>
        </Comment>
        <ListOfUnsupportedAnnotations>
          <UnsupportedAnnotation name="http://www.moose.ncbs.res.in">
            <moose:ModelAnnotation xmlns:moose="http://www.moose.ncbs.res.in">
              <moose:xCord>351.778656126</moose:xCord>
              <moose:yCord>263.279445727</moose:yCord>
              <moose:bgColor>white</moose:bgColor>
              <moose:textColor>9</moose:textColor>
            </moose:ModelAnnotation>
          </UnsupportedAnnotation>
        </ListOfUnsupportedAnnotations>
        <ListOfSubstrates>
          <Substrate metabolite="Metabolite_78" stoichiometry="1"/>
          <Substrate metabolite="Metabolite_74" stoichiometry="1"/>
        </ListOfSubstrates>
        <ListOfProducts>
          <Product metabolite="Metabolite_72" stoichiometry="1"/>
        </ListOfProducts>
        <ListOfConstants>
          <Constant key="Parameter_5332" name="CaMKII_thr286_bind_CaM_1247_0__Kf" value="1.00019e+06"/>
          <Constant key="Parameter_5331" name="CaMKII_thr286_bind_CaM_1247_0__Kb" value="0.1"/>
        </ListOfConstants>
        <KineticLaw function="Function_72" unitType="Default" scalingCompartment="CN=Root,Model=NoName,Vector=Compartments[kinetics]">
          <ListOfCallParameters>
            <CallParameter functionParameter="FunctionParameter_678">
              <SourceParameter reference="Metabolite_74"/>
            </CallParameter>
            <CallParameter functionParameter="FunctionParameter_679">
              <SourceParameter reference="Parameter_5331"/>
            </CallParameter>
            <CallParameter functionParameter="FunctionParameter_680">
              <SourceParameter reference="Parameter_5332"/>
            </CallParameter>
            <CallParameter functionParameter="FunctionParameter_681">
              <SourceParameter reference="Metabolite_72"/>
            </CallParameter>
            <CallParameter functionParameter="FunctionParameter_682">
              <SourceParameter reference="Metabolite_78"/>
            </CallParameter>
            <CallParameter functionParameter="FunctionParameter_683">
              <SourceParameter reference="Compartment_0"/>
            </CallParameter>
          </ListOfCallParameters>
        </KineticLaw>
      </Reaction>
      <Reaction key="Reaction_47" name="basal_activity" reversible="false" fast="false" addNoise="false">
        <MiriamAnnotation>
          <rdf:RDF xmlns:dcterms="http://purl.org/dc/terms/" xmlns:rdf="http://www.w3.org/1999/02/22-rdf-syntax-ns#">
            <rdf:Description rdf:about="#Reaction_47">
              <dcterms:created>
                <rdf:Description>
                  <dcterms:W3CDTF>2021-09-23T15:40:24Z</dcterms:W3CDTF>
                </rdf:Description>
              </dcterms:created>
            </rdf:Description>
          </rdf:RDF>
        </MiriamAnnotation>
        <Comment>
          <body xmlns="http://www.w3.org/1999/xhtml">
 	 	This reaction represents one of the big unknowns in CaMK-II biochemistry: what maintains the basal level of phosphorylation on thr 286 ? See Hanson and Schulman Ann Rev Biochem 1992 61:559-601, specially pg 580, for review. I have not been able to find any compelling mechanism in the literature, but fortunately the level of basal activity is well documented.
	 </body>
        </Comment>
        <ListOfUnsupportedAnnotations>
          <UnsupportedAnnotation name="http://www.moose.ncbs.res.in">
            <moose:ModelAnnotation xmlns:moose="http://www.moose.ncbs.res.in">
              <moose:xCord>363.003952569</moose:xCord>
              <moose:yCord>263.279445727</moose:yCord>
              <moose:bgColor>white</moose:bgColor>
              <moose:textColor>9</moose:textColor>
            </moose:ModelAnnotation>
          </UnsupportedAnnotation>
        </ListOfUnsupportedAnnotations>
        <ListOfSubstrates>
          <Substrate metabolite="Metabolite_70" stoichiometry="1"/>
        </ListOfSubstrates>
        <ListOfProducts>
          <Product metabolite="Metabolite_74" stoichiometry="1"/>
        </ListOfProducts>
        <ListOfConstants>
          <Constant key="Parameter_5330" name="k1" value="0.003"/>
        </ListOfConstants>
        <KineticLaw function="Function_13" unitType="Default" scalingCompartment="CN=Root,Model=NoName,Vector=Compartments[kinetics]">
          <ListOfCallParameters>
            <CallParameter functionParameter="FunctionParameter_80">
              <SourceParameter reference="Parameter_5330"/>
            </CallParameter>
            <CallParameter functionParameter="FunctionParameter_81">
              <SourceParameter reference="Metabolite_70"/>
            </CallParameter>
          </ListOfCallParameters>
        </KineticLaw>
      </Reaction>
      <Reaction key="Reaction_48" name="CaM_Ca3_bind_Ca" reversible="true" fast="false" addNoise="false">
        <MiriamAnnotation>
          <rdf:RDF xmlns:dcterms="http://purl.org/dc/terms/" xmlns:rdf="http://www.w3.org/1999/02/22-rdf-syntax-ns#">
            <rdf:Description rdf:about="#Reaction_48">
              <dcterms:created>
                <rdf:Description>
                  <dcterms:W3CDTF>2021-09-23T15:40:24Z</dcterms:W3CDTF>
                </rdf:Description>
              </dcterms:created>
            </rdf:Description>
          </rdf:RDF>
        </MiriamAnnotation>
        <Comment>
          <body xmlns="http://www.w3.org/1999/xhtml">
 	 	Use K3 = 21.5 uM here from Stemmer and Klee table 3. kb/kf =21.5 * 6e5 so kf = 7.75e-7, kb = 10
	 </body>
        </Comment>
        <ListOfUnsupportedAnnotations>
          <UnsupportedAnnotation name="http://www.moose.ncbs.res.in">
            <moose:ModelAnnotation xmlns:moose="http://www.moose.ncbs.res.in">
              <moose:xCord>38.2608695652</moose:xCord>
              <moose:yCord>345.311778291</moose:yCord>
              <moose:bgColor>white</moose:bgColor>
              <moose:textColor>10</moose:textColor>
            </moose:ModelAnnotation>
          </UnsupportedAnnotation>
        </ListOfUnsupportedAnnotations>
        <ListOfSubstrates>
          <Substrate metabolite="Metabolite_134" stoichiometry="1"/>
          <Substrate metabolite="Metabolite_83" stoichiometry="1"/>
        </ListOfSubstrates>
        <ListOfProducts>
          <Product metabolite="Metabolite_78" stoichiometry="1"/>
        </ListOfProducts>
        <ListOfConstants>
          <Constant key="Parameter_5329" name="CaM_Ca3_bind_Ca_1251_0__Kf" value="465"/>
          <Constant key="Parameter_5328" name="CaM_Ca3_bind_Ca_1251_0__Kb" value="10"/>
        </ListOfConstants>
        <KineticLaw function="Function_73" unitType="Default" scalingCompartment="CN=Root,Model=NoName,Vector=Compartments[kinetics]">
          <ListOfCallParameters>
            <CallParameter functionParameter="FunctionParameter_692">
              <SourceParameter reference="Metabolite_83"/>
            </CallParameter>
            <CallParameter functionParameter="FunctionParameter_693">
              <SourceParameter reference="Parameter_5328"/>
            </CallParameter>
            <CallParameter functionParameter="FunctionParameter_694">
              <SourceParameter reference="Parameter_5329"/>
            </CallParameter>
            <CallParameter functionParameter="FunctionParameter_695">
              <SourceParameter reference="Metabolite_78"/>
            </CallParameter>
            <CallParameter functionParameter="FunctionParameter_696">
              <SourceParameter reference="Metabolite_134"/>
            </CallParameter>
            <CallParameter functionParameter="FunctionParameter_697">
              <SourceParameter reference="Compartment_0"/>
            </CallParameter>
          </ListOfCallParameters>
        </KineticLaw>
      </Reaction>
      <Reaction key="Reaction_49" name="neurogranin_bind_CaM" reversible="true" fast="false" addNoise="false">
        <MiriamAnnotation>
          <rdf:RDF xmlns:dcterms="http://purl.org/dc/terms/" xmlns:rdf="http://www.w3.org/1999/02/22-rdf-syntax-ns#">
            <rdf:Description rdf:about="#Reaction_49">
              <dcterms:created>
                <rdf:Description>
                  <dcterms:W3CDTF>2021-09-23T15:40:24Z</dcterms:W3CDTF>
                </rdf:Description>
              </dcterms:created>
            </rdf:Description>
          </rdf:RDF>
        </MiriamAnnotation>
        <Comment>
          <body xmlns="http://www.w3.org/1999/xhtml">
 	 	Surprisingly, no direct info on rates from neurogranin at this time. These rates are based on GAP-43 binding studies. As GAP-43 and neurogranin share near identity in the CaM/PKC binding regions, and also similarity in phosph and dephosph rates, I am borrowing GAP-43 kinetic info. See Alexander et al JBC 262:13 6108-6113 1987
	 </body>
        </Comment>
        <ListOfUnsupportedAnnotations>
          <UnsupportedAnnotation name="http://www.moose.ncbs.res.in">
            <moose:ModelAnnotation xmlns:moose="http://www.moose.ncbs.res.in">
              <moose:xCord>49.3280632411</moose:xCord>
              <moose:yCord>345.311778291</moose:yCord>
              <moose:bgColor>white</moose:bgColor>
              <moose:textColor>10</moose:textColor>
            </moose:ModelAnnotation>
          </UnsupportedAnnotation>
        </ListOfUnsupportedAnnotations>
        <ListOfSubstrates>
          <Substrate metabolite="Metabolite_82" stoichiometry="1"/>
          <Substrate metabolite="Metabolite_79" stoichiometry="1"/>
        </ListOfSubstrates>
        <ListOfProducts>
          <Product metabolite="Metabolite_80" stoichiometry="1"/>
        </ListOfProducts>
        <ListOfConstants>
          <Constant key="Parameter_5327" name="neurogranin_bind_CaM_1253_0__Kf" value="299.999"/>
          <Constant key="Parameter_5326" name="neurogranin_bind_CaM_1253_0__Kb" value="1"/>
        </ListOfConstants>
        <KineticLaw function="Function_74" unitType="Default" scalingCompartment="CN=Root,Model=NoName,Vector=Compartments[kinetics]">
          <ListOfCallParameters>
            <CallParameter functionParameter="FunctionParameter_704">
              <SourceParameter reference="Metabolite_79"/>
            </CallParameter>
            <CallParameter functionParameter="FunctionParameter_705">
              <SourceParameter reference="Compartment_0"/>
            </CallParameter>
            <CallParameter functionParameter="FunctionParameter_706">
              <SourceParameter reference="Metabolite_82"/>
            </CallParameter>
            <CallParameter functionParameter="FunctionParameter_707">
              <SourceParameter reference="Metabolite_80"/>
            </CallParameter>
            <CallParameter functionParameter="FunctionParameter_708">
              <SourceParameter reference="Parameter_5326"/>
            </CallParameter>
            <CallParameter functionParameter="FunctionParameter_709">
              <SourceParameter reference="Parameter_5327"/>
            </CallParameter>
          </ListOfCallParameters>
        </KineticLaw>
      </Reaction>
      <Reaction key="Reaction_50" name="dephosph_neurogranin" reversible="false" fast="false" addNoise="false">
        <MiriamAnnotation>
          <rdf:RDF xmlns:dcterms="http://purl.org/dc/terms/" xmlns:rdf="http://www.w3.org/1999/02/22-rdf-syntax-ns#">
            <rdf:Description rdf:about="#Reaction_50">
              <dcterms:created>
                <rdf:Description>
                  <dcterms:W3CDTF>2021-09-23T15:40:24Z</dcterms:W3CDTF>
                </rdf:Description>
              </dcterms:created>
            </rdf:Description>
          </rdf:RDF>
        </MiriamAnnotation>
        <Comment>
          <body xmlns="http://www.w3.org/1999/xhtml">
 	 	This is put in to keep the basal levels of neurogranin* experimentally reasonable. From various papers, specially Ramakers et al JBC 270:23 1995 13892-13898, it looks like the basal level of phosph is between 20 and 40%. I est around 25 % The kf of 0.005 gives around this level at basal PKC activity levels of 0.1 uM active PKC.
	 </body>
        </Comment>
        <ListOfUnsupportedAnnotations>
          <UnsupportedAnnotation name="http://www.moose.ncbs.res.in">
            <moose:ModelAnnotation xmlns:moose="http://www.moose.ncbs.res.in">
              <moose:xCord>59.4466403162</moose:xCord>
              <moose:yCord>345.311778291</moose:yCord>
              <moose:bgColor>white</moose:bgColor>
              <moose:textColor>10</moose:textColor>
            </moose:ModelAnnotation>
          </UnsupportedAnnotation>
        </ListOfUnsupportedAnnotations>
        <ListOfSubstrates>
          <Substrate metabolite="Metabolite_81" stoichiometry="1"/>
        </ListOfSubstrates>
        <ListOfProducts>
          <Product metabolite="Metabolite_82" stoichiometry="1"/>
        </ListOfProducts>
        <ListOfConstants>
          <Constant key="Parameter_5325" name="k1" value="0.005"/>
        </ListOfConstants>
        <KineticLaw function="Function_13" unitType="Default" scalingCompartment="CN=Root,Model=NoName,Vector=Compartments[kinetics]">
          <ListOfCallParameters>
            <CallParameter functionParameter="FunctionParameter_80">
              <SourceParameter reference="Parameter_5325"/>
            </CallParameter>
            <CallParameter functionParameter="FunctionParameter_81">
              <SourceParameter reference="Metabolite_81"/>
            </CallParameter>
          </ListOfCallParameters>
        </KineticLaw>
      </Reaction>
      <Reaction key="Reaction_51" name="CaM_bind_Ca" reversible="true" fast="false" addNoise="false">
        <MiriamAnnotation>
          <rdf:RDF xmlns:dcterms="http://purl.org/dc/terms/" xmlns:rdf="http://www.w3.org/1999/02/22-rdf-syntax-ns#">
            <rdf:Description rdf:about="#Reaction_51">
              <dcterms:created>
                <rdf:Description>
                  <dcterms:W3CDTF>2021-09-23T15:40:24Z</dcterms:W3CDTF>
                </rdf:Description>
              </dcterms:created>
            </rdf:Description>
          </rdf:RDF>
        </MiriamAnnotation>
        <Comment>
          <body xmlns="http://www.w3.org/1999/xhtml">
 	 	Lets use the fast rate consts here. Since the rates are so different, I am not sure whether the order is relevant. These correspond to the TR2C fragment. We use the Martin et al rates here, plus the Drabicowski binding consts. All are scaled by 3X to cell temp. kf = 2e-10 kb = 72 Stemmer _and Klee: K1=.9, K2=1.1. Assume 1.0uM for both. kb/kf=3.6e11. If kb=72, kf = 2e-10 (Exactly the same !) 19 May 2006. Splitting the old CaM-TR2-bind-Ca reaction into two steps, each binding 1 Ca. This improves numerical stability and is conceptually better too. Overall rates are the same, so each kf and kb is the square root of the earlier ones. So kf = 1.125e-4, kb = 8.4853
	 </body>
        </Comment>
        <ListOfUnsupportedAnnotations>
          <UnsupportedAnnotation name="http://www.moose.ncbs.res.in">
            <moose:ModelAnnotation xmlns:moose="http://www.moose.ncbs.res.in">
              <moose:xCord>59.4466403162</moose:xCord>
              <moose:yCord>345.311778291</moose:yCord>
              <moose:bgColor>white</moose:bgColor>
              <moose:textColor>10</moose:textColor>
            </moose:ModelAnnotation>
          </UnsupportedAnnotation>
        </ListOfUnsupportedAnnotations>
        <ListOfSubstrates>
          <Substrate metabolite="Metabolite_134" stoichiometry="1"/>
          <Substrate metabolite="Metabolite_79" stoichiometry="1"/>
        </ListOfSubstrates>
        <ListOfProducts>
          <Product metabolite="Metabolite_87" stoichiometry="1"/>
        </ListOfProducts>
        <ListOfConstants>
          <Constant key="Parameter_5324" name="CaM_bind_Ca_1257_0__Kf" value="8484.4"/>
          <Constant key="Parameter_5323" name="CaM_bind_Ca_1257_0__Kb" value="8.4853"/>
        </ListOfConstants>
        <KineticLaw function="Function_75" unitType="Default" scalingCompartment="CN=Root,Model=NoName,Vector=Compartments[kinetics]">
          <ListOfCallParameters>
            <CallParameter functionParameter="FunctionParameter_718">
              <SourceParameter reference="Metabolite_79"/>
            </CallParameter>
            <CallParameter functionParameter="FunctionParameter_719">
              <SourceParameter reference="Metabolite_87"/>
            </CallParameter>
            <CallParameter functionParameter="FunctionParameter_720">
              <SourceParameter reference="Parameter_5323"/>
            </CallParameter>
            <CallParameter functionParameter="FunctionParameter_721">
              <SourceParameter reference="Parameter_5324"/>
            </CallParameter>
            <CallParameter functionParameter="FunctionParameter_722">
              <SourceParameter reference="Metabolite_134"/>
            </CallParameter>
            <CallParameter functionParameter="FunctionParameter_723">
              <SourceParameter reference="Compartment_0"/>
            </CallParameter>
          </ListOfCallParameters>
        </KineticLaw>
      </Reaction>
      <Reaction key="Reaction_52" name="CaM_Ca2_bind_Ca" reversible="true" fast="false" addNoise="false">
        <MiriamAnnotation>
          <rdf:RDF xmlns:dcterms="http://purl.org/dc/terms/" xmlns:rdf="http://www.w3.org/1999/02/22-rdf-syntax-ns#">
            <rdf:Description rdf:about="#Reaction_52">
              <dcterms:created>
                <rdf:Description>
                  <dcterms:W3CDTF>2021-09-23T15:40:24Z</dcterms:W3CDTF>
                </rdf:Description>
              </dcterms:created>
            </rdf:Description>
          </rdf:RDF>
        </MiriamAnnotation>
        <Comment>
          <body xmlns="http://www.w3.org/1999/xhtml">
 	 	K3 = 21.5, K4 = 2.8. Assuming that the K4 step happens first, we get kb/kf = 2.8 uM = 1.68e6 so kf =6e-6 assuming kb = 10
	 </body>
        </Comment>
        <ListOfUnsupportedAnnotations>
          <UnsupportedAnnotation name="http://www.moose.ncbs.res.in">
            <moose:ModelAnnotation xmlns:moose="http://www.moose.ncbs.res.in">
              <moose:xCord>72.7272727273</moose:xCord>
              <moose:yCord>345.311778291</moose:yCord>
              <moose:bgColor>white</moose:bgColor>
              <moose:textColor>10</moose:textColor>
            </moose:ModelAnnotation>
          </UnsupportedAnnotation>
        </ListOfUnsupportedAnnotations>
        <ListOfSubstrates>
          <Substrate metabolite="Metabolite_86" stoichiometry="1"/>
          <Substrate metabolite="Metabolite_134" stoichiometry="1"/>
        </ListOfSubstrates>
        <ListOfProducts>
          <Product metabolite="Metabolite_83" stoichiometry="1"/>
        </ListOfProducts>
        <ListOfConstants>
          <Constant key="Parameter_5322" name="CaM_Ca2_bind_Ca_1259_0__Kf" value="3599.9"/>
          <Constant key="Parameter_5321" name="CaM_Ca2_bind_Ca_1259_0__Kb" value="10"/>
        </ListOfConstants>
        <KineticLaw function="Function_76" unitType="Default" scalingCompartment="CN=Root,Model=NoName,Vector=Compartments[kinetics]">
          <ListOfCallParameters>
            <CallParameter functionParameter="FunctionParameter_730">
              <SourceParameter reference="Metabolite_86"/>
            </CallParameter>
            <CallParameter functionParameter="FunctionParameter_731">
              <SourceParameter reference="Parameter_5321"/>
            </CallParameter>
            <CallParameter functionParameter="FunctionParameter_732">
              <SourceParameter reference="Parameter_5322"/>
            </CallParameter>
            <CallParameter functionParameter="FunctionParameter_733">
              <SourceParameter reference="Metabolite_83"/>
            </CallParameter>
            <CallParameter functionParameter="FunctionParameter_734">
              <SourceParameter reference="Metabolite_134"/>
            </CallParameter>
            <CallParameter functionParameter="FunctionParameter_735">
              <SourceParameter reference="Compartment_0"/>
            </CallParameter>
          </ListOfCallParameters>
        </KineticLaw>
      </Reaction>
      <Reaction key="Reaction_53" name="CaM_Ca_bind_Ca" reversible="true" fast="false" addNoise="false">
        <MiriamAnnotation>
          <rdf:RDF xmlns:dcterms="http://purl.org/dc/terms/" xmlns:rdf="http://www.w3.org/1999/02/22-rdf-syntax-ns#">
            <rdf:Description rdf:about="#Reaction_53">
              <dcterms:created>
                <rdf:Description>
                  <dcterms:W3CDTF>2021-09-23T15:40:24Z</dcterms:W3CDTF>
                </rdf:Description>
              </dcterms:created>
            </rdf:Description>
          </rdf:RDF>
        </MiriamAnnotation>
        <Comment>
          <body xmlns="http://www.w3.org/1999/xhtml">
 	 	Lets use the fast rate consts here. Since the rates are so different, I am not sure whether the order is relevant. These correspond to the TR2C fragment. We use the Martin et al rates here, plus the Drabicowski binding consts. All are scaled by 3X to cell temp. kf = 2e-10 kb = 72 Stemmer _and Klee: K1=.9, K2=1.1. Assume 1.0uM for both. kb/kf=3.6e11. If kb=72, kf = 2e-10 (Exactly the same !) 19 May 2006. Splitting the old CaM-TR2-bind-Ca reaction into two steps, each binding 1 Ca. This improves numerical stability and is conceptually better too. Overall rates are the same, so each kf and kb is the square root of the earlier ones. So kf = 1.125e-4, kb = 8.4853
	 </body>
        </Comment>
        <ListOfUnsupportedAnnotations>
          <UnsupportedAnnotation name="http://www.moose.ncbs.res.in">
            <moose:ModelAnnotation xmlns:moose="http://www.moose.ncbs.res.in">
              <moose:xCord>86.7984189723</moose:xCord>
              <moose:yCord>344.203233256</moose:yCord>
              <moose:bgColor>white</moose:bgColor>
              <moose:textColor>10</moose:textColor>
            </moose:ModelAnnotation>
          </UnsupportedAnnotation>
        </ListOfUnsupportedAnnotations>
        <ListOfSubstrates>
          <Substrate metabolite="Metabolite_134" stoichiometry="1"/>
          <Substrate metabolite="Metabolite_87" stoichiometry="1"/>
        </ListOfSubstrates>
        <ListOfProducts>
          <Product metabolite="Metabolite_86" stoichiometry="1"/>
        </ListOfProducts>
        <ListOfConstants>
          <Constant key="Parameter_5315" name="CaM_Ca_bind_Ca_1261_0__Kf" value="8484.4"/>
          <Constant key="Parameter_5314" name="CaM_Ca_bind_Ca_1261_0__Kb" value="8.4853"/>
        </ListOfConstants>
        <KineticLaw function="Function_77" unitType="Default" scalingCompartment="CN=Root,Model=NoName,Vector=Compartments[kinetics]">
          <ListOfCallParameters>
            <CallParameter functionParameter="FunctionParameter_742">
              <SourceParameter reference="Metabolite_86"/>
            </CallParameter>
            <CallParameter functionParameter="FunctionParameter_743">
              <SourceParameter reference="Metabolite_87"/>
            </CallParameter>
            <CallParameter functionParameter="FunctionParameter_744">
              <SourceParameter reference="Parameter_5314"/>
            </CallParameter>
            <CallParameter functionParameter="FunctionParameter_745">
              <SourceParameter reference="Parameter_5315"/>
            </CallParameter>
            <CallParameter functionParameter="FunctionParameter_746">
              <SourceParameter reference="Metabolite_134"/>
            </CallParameter>
            <CallParameter functionParameter="FunctionParameter_747">
              <SourceParameter reference="Compartment_0"/>
            </CallParameter>
          </ListOfCallParameters>
        </KineticLaw>
      </Reaction>
      <Reaction key="Reaction_54" name="CaMKIII_bind_CaM_Ca4" reversible="true" fast="false" addNoise="false">
        <MiriamAnnotation>
          <rdf:RDF xmlns:dcterms="http://purl.org/dc/terms/" xmlns:rdf="http://www.w3.org/1999/02/22-rdf-syntax-ns#">
            <rdf:Description rdf:about="#Reaction_54">
              <dcterms:created>
                <rdf:Description>
                  <dcterms:W3CDTF>2021-09-23T15:40:24Z</dcterms:W3CDTF>
                </rdf:Description>
              </dcterms:created>
            </rdf:Description>
          </rdf:RDF>
        </MiriamAnnotation>
        <ListOfUnsupportedAnnotations>
          <UnsupportedAnnotation name="http://www.moose.ncbs.res.in">
            <moose:ModelAnnotation xmlns:moose="http://www.moose.ncbs.res.in">
              <moose:xCord>74.1501976285</moose:xCord>
              <moose:yCord>790.3926097</moose:yCord>
              <moose:bgColor>white</moose:bgColor>
              <moose:textColor>10</moose:textColor>
            </moose:ModelAnnotation>
          </UnsupportedAnnotation>
        </ListOfUnsupportedAnnotations>
        <ListOfSubstrates>
          <Substrate metabolite="Metabolite_78" stoichiometry="1"/>
          <Substrate metabolite="Metabolite_184" stoichiometry="1"/>
        </ListOfSubstrates>
        <ListOfProducts>
          <Product metabolite="Metabolite_185" stoichiometry="1"/>
        </ListOfProducts>
        <ListOfConstants>
          <Constant key="Parameter_5313" name="CaMKIII_bind_CaM_Ca4_1263_0__Kf" value="98995.2"/>
          <Constant key="Parameter_5312" name="CaMKIII_bind_CaM_Ca4_1263_0__Kb" value="0.09"/>
        </ListOfConstants>
        <KineticLaw function="Function_78" unitType="Default" scalingCompartment="CN=Root,Model=NoName,Vector=Compartments[kinetics]">
          <ListOfCallParameters>
            <CallParameter functionParameter="FunctionParameter_754">
              <SourceParameter reference="Metabolite_184"/>
            </CallParameter>
            <CallParameter functionParameter="FunctionParameter_755">
              <SourceParameter reference="Metabolite_185"/>
            </CallParameter>
            <CallParameter functionParameter="FunctionParameter_756">
              <SourceParameter reference="Parameter_5312"/>
            </CallParameter>
            <CallParameter functionParameter="FunctionParameter_757">
              <SourceParameter reference="Parameter_5313"/>
            </CallParameter>
            <CallParameter functionParameter="FunctionParameter_758">
              <SourceParameter reference="Metabolite_78"/>
            </CallParameter>
            <CallParameter functionParameter="FunctionParameter_759">
              <SourceParameter reference="Compartment_0"/>
            </CallParameter>
          </ListOfCallParameters>
        </KineticLaw>
      </Reaction>
      <Reaction key="Reaction_55" name="Inact_PP1" reversible="true" fast="false" addNoise="false">
        <MiriamAnnotation>
          <rdf:RDF xmlns:dcterms="http://purl.org/dc/terms/" xmlns:rdf="http://www.w3.org/1999/02/22-rdf-syntax-ns#">
            <rdf:Description rdf:about="#Reaction_55">
              <dcterms:created>
                <rdf:Description>
                  <dcterms:W3CDTF>2021-09-23T15:40:24Z</dcterms:W3CDTF>
                </rdf:Description>
              </dcterms:created>
            </rdf:Description>
          </rdf:RDF>
        </MiriamAnnotation>
        <Comment>
          <body xmlns="http://www.w3.org/1999/xhtml">
 	 	K inhib = 1nM from Cohen Ann Rev Bioch 1989, 4 nM from Foukes et al Assume 2 nM. kf /kb = 8.333e-4
	 </body>
        </Comment>
        <ListOfUnsupportedAnnotations>
          <UnsupportedAnnotation name="http://www.moose.ncbs.res.in">
            <moose:ModelAnnotation xmlns:moose="http://www.moose.ncbs.res.in">
              <moose:xCord>711.462450593</moose:xCord>
              <moose:yCord>211.547344111</moose:yCord>
              <moose:bgColor>white</moose:bgColor>
              <moose:textColor>11</moose:textColor>
            </moose:ModelAnnotation>
          </UnsupportedAnnotation>
        </ListOfUnsupportedAnnotations>
        <ListOfSubstrates>
          <Substrate metabolite="Metabolite_90" stoichiometry="1"/>
          <Substrate metabolite="Metabolite_88" stoichiometry="1"/>
        </ListOfSubstrates>
        <ListOfProducts>
          <Product metabolite="Metabolite_91" stoichiometry="1"/>
        </ListOfProducts>
        <ListOfConstants>
          <Constant key="Parameter_5311" name="Inact_PP1_1265_0__Kf" value="499980"/>
          <Constant key="Parameter_5310" name="Inact_PP1_1265_0__Kb" value="0.1"/>
        </ListOfConstants>
        <KineticLaw function="Function_79" unitType="Default" scalingCompartment="CN=Root,Model=NoName,Vector=Compartments[kinetics]">
          <ListOfCallParameters>
            <CallParameter functionParameter="FunctionParameter_766">
              <SourceParameter reference="Metabolite_90"/>
            </CallParameter>
            <CallParameter functionParameter="FunctionParameter_767">
              <SourceParameter reference="Parameter_5310"/>
            </CallParameter>
            <CallParameter functionParameter="FunctionParameter_768">
              <SourceParameter reference="Parameter_5311"/>
            </CallParameter>
            <CallParameter functionParameter="FunctionParameter_769">
              <SourceParameter reference="Metabolite_91"/>
            </CallParameter>
            <CallParameter functionParameter="FunctionParameter_770">
              <SourceParameter reference="Metabolite_88"/>
            </CallParameter>
            <CallParameter functionParameter="FunctionParameter_771">
              <SourceParameter reference="Compartment_0"/>
            </CallParameter>
          </ListOfCallParameters>
        </KineticLaw>
      </Reaction>
      <Reaction key="Reaction_56" name="dissoc_PP1_I1" reversible="false" fast="false" addNoise="false">
        <MiriamAnnotation>
          <rdf:RDF xmlns:dcterms="http://purl.org/dc/terms/" xmlns:rdf="http://www.w3.org/1999/02/22-rdf-syntax-ns#">
            <rdf:Description rdf:about="#Reaction_56">
              <dcterms:created>
                <rdf:Description>
                  <dcterms:W3CDTF>2021-09-23T15:40:24Z</dcterms:W3CDTF>
                </rdf:Description>
              </dcterms:created>
            </rdf:Description>
          </rdf:RDF>
        </MiriamAnnotation>
        <Comment>
          <body xmlns="http://www.w3.org/1999/xhtml">
 	 	Let us assume that the equil in this case is very far over to the right. This is probably safe.
	 </body>
        </Comment>
        <ListOfUnsupportedAnnotations>
          <UnsupportedAnnotation name="http://www.moose.ncbs.res.in">
            <moose:ModelAnnotation xmlns:moose="http://www.moose.ncbs.res.in">
              <moose:xCord>722.687747036</moose:xCord>
              <moose:yCord>211.547344111</moose:yCord>
              <moose:bgColor>white</moose:bgColor>
              <moose:textColor>11</moose:textColor>
            </moose:ModelAnnotation>
          </UnsupportedAnnotation>
        </ListOfUnsupportedAnnotations>
        <ListOfSubstrates>
          <Substrate metabolite="Metabolite_92" stoichiometry="1"/>
        </ListOfSubstrates>
        <ListOfProducts>
          <Product metabolite="Metabolite_89" stoichiometry="1"/>
          <Product metabolite="Metabolite_88" stoichiometry="1"/>
        </ListOfProducts>
        <ListOfConstants>
          <Constant key="Parameter_5309" name="k1" value="1"/>
        </ListOfConstants>
        <KineticLaw function="Function_13" unitType="Default" scalingCompartment="CN=Root,Model=NoName,Vector=Compartments[kinetics]">
          <ListOfCallParameters>
            <CallParameter functionParameter="FunctionParameter_80">
              <SourceParameter reference="Parameter_5309"/>
            </CallParameter>
            <CallParameter functionParameter="FunctionParameter_81">
              <SourceParameter reference="Metabolite_92"/>
            </CallParameter>
          </ListOfCallParameters>
        </KineticLaw>
      </Reaction>
      <Reaction key="Reaction_57" name="Ca_bind_CaNAB_Ca2" reversible="true" fast="false" addNoise="false">
        <MiriamAnnotation>
          <rdf:RDF xmlns:dcterms="http://purl.org/dc/terms/" xmlns:rdf="http://www.w3.org/1999/02/22-rdf-syntax-ns#">
            <rdf:Description rdf:about="#Reaction_57">
              <dcterms:created>
                <rdf:Description>
                  <dcterms:W3CDTF>2021-09-23T15:40:24Z</dcterms:W3CDTF>
                </rdf:Description>
              </dcterms:created>
            </rdf:Description>
          </rdf:RDF>
        </MiriamAnnotation>
        <Comment>
          <body xmlns="http://www.w3.org/1999/xhtml">
 	 	This process is probably much more complicated and involves CaM. However, as I can't find detailed info I am bundling this into a single step. Based on Steemer and Klee pg 6863, the Kact is 0.5 uM. kf/kb = 1/(0.5 * 6e5)^2 = 1.11e-11
	 </body>
        </Comment>
        <ListOfUnsupportedAnnotations>
          <UnsupportedAnnotation name="http://www.moose.ncbs.res.in">
            <moose:ModelAnnotation xmlns:moose="http://www.moose.ncbs.res.in">
              <moose:xCord>653.438735178</moose:xCord>
              <moose:yCord>320.923787529</moose:yCord>
              <moose:bgColor>white</moose:bgColor>
              <moose:textColor>12</moose:textColor>
            </moose:ModelAnnotation>
          </UnsupportedAnnotation>
        </ListOfUnsupportedAnnotations>
        <ListOfSubstrates>
          <Substrate metabolite="Metabolite_94" stoichiometry="1"/>
          <Substrate metabolite="Metabolite_134" stoichiometry="2"/>
        </ListOfSubstrates>
        <ListOfProducts>
          <Product metabolite="Metabolite_85" stoichiometry="1"/>
        </ListOfProducts>
        <ListOfConstants>
          <Constant key="Parameter_5308" name="Ca_bind_CaNAB_Ca2_1269_0__Kf" value="3.59995e+06"/>
          <Constant key="Parameter_5307" name="Ca_bind_CaNAB_Ca2_1269_0__Kb" value="1"/>
        </ListOfConstants>
        <KineticLaw function="Function_80" unitType="Default" scalingCompartment="CN=Root,Model=NoName,Vector=Compartments[kinetics]">
          <ListOfCallParameters>
            <CallParameter functionParameter="FunctionParameter_780">
              <SourceParameter reference="Metabolite_94"/>
            </CallParameter>
            <CallParameter functionParameter="FunctionParameter_781">
              <SourceParameter reference="Metabolite_85"/>
            </CallParameter>
            <CallParameter functionParameter="FunctionParameter_782">
              <SourceParameter reference="Metabolite_134"/>
            </CallParameter>
            <CallParameter functionParameter="FunctionParameter_783">
              <SourceParameter reference="Parameter_5307"/>
            </CallParameter>
            <CallParameter functionParameter="FunctionParameter_784">
              <SourceParameter reference="Parameter_5308"/>
            </CallParameter>
            <CallParameter functionParameter="FunctionParameter_785">
              <SourceParameter reference="Compartment_0"/>
            </CallParameter>
          </ListOfCallParameters>
        </KineticLaw>
      </Reaction>
      <Reaction key="Reaction_58" name="Ca_bind_CaNAB" reversible="true" fast="false" addNoise="false">
        <MiriamAnnotation>
          <rdf:RDF xmlns:dcterms="http://purl.org/dc/terms/" xmlns:rdf="http://www.w3.org/1999/02/22-rdf-syntax-ns#">
            <rdf:Description rdf:about="#Reaction_58">
              <dcterms:created>
                <rdf:Description>
                  <dcterms:W3CDTF>2021-09-23T15:40:24Z</dcterms:W3CDTF>
                </rdf:Description>
              </dcterms:created>
            </rdf:Description>
          </rdf:RDF>
        </MiriamAnnotation>
        <Comment>
          <body xmlns="http://www.w3.org/1999/xhtml">
 	 	going on the experience with CaM, we put the fast (high affinity) sites first. We only know (Stemmer and Klee) that the affinity is _lessthan_ 70 nM. Assuming 10 nM at first, we get kf = 2.78e-8, kb = 1. Try 20 nM. kf = 7e-9, kb = 1
	 </body>
        </Comment>
        <ListOfUnsupportedAnnotations>
          <UnsupportedAnnotation name="http://www.moose.ncbs.res.in">
            <moose:ModelAnnotation xmlns:moose="http://www.moose.ncbs.res.in">
              <moose:xCord>663.71541502</moose:xCord>
              <moose:yCord>320.923787529</moose:yCord>
              <moose:bgColor>white</moose:bgColor>
              <moose:textColor>12</moose:textColor>
            </moose:ModelAnnotation>
          </UnsupportedAnnotation>
        </ListOfUnsupportedAnnotations>
        <ListOfSubstrates>
          <Substrate metabolite="Metabolite_93" stoichiometry="1"/>
          <Substrate metabolite="Metabolite_134" stoichiometry="2"/>
        </ListOfSubstrates>
        <ListOfProducts>
          <Product metabolite="Metabolite_94" stoichiometry="1"/>
        </ListOfProducts>
        <ListOfConstants>
          <Constant key="Parameter_5306" name="Ca_bind_CaNAB_1271_0__Kf" value="1.0008e+10"/>
          <Constant key="Parameter_5305" name="Ca_bind_CaNAB_1271_0__Kb" value="1"/>
        </ListOfConstants>
        <KineticLaw function="Function_81" unitType="Default" scalingCompartment="CN=Root,Model=NoName,Vector=Compartments[kinetics]">
          <ListOfCallParameters>
            <CallParameter functionParameter="FunctionParameter_792">
              <SourceParameter reference="Metabolite_93"/>
            </CallParameter>
            <CallParameter functionParameter="FunctionParameter_793">
              <SourceParameter reference="Metabolite_94"/>
            </CallParameter>
            <CallParameter functionParameter="FunctionParameter_794">
              <SourceParameter reference="Metabolite_134"/>
            </CallParameter>
            <CallParameter functionParameter="FunctionParameter_795">
              <SourceParameter reference="Parameter_5305"/>
            </CallParameter>
            <CallParameter functionParameter="FunctionParameter_796">
              <SourceParameter reference="Parameter_5306"/>
            </CallParameter>
            <CallParameter functionParameter="FunctionParameter_797">
              <SourceParameter reference="Compartment_0"/>
            </CallParameter>
          </ListOfCallParameters>
        </KineticLaw>
      </Reaction>
      <Reaction key="Reaction_59" name="CaM_Ca2_bind_CaNAB" reversible="true" fast="false" addNoise="false">
        <MiriamAnnotation>
          <rdf:RDF xmlns:dcterms="http://purl.org/dc/terms/" xmlns:rdf="http://www.w3.org/1999/02/22-rdf-syntax-ns#">
            <rdf:Description rdf:about="#Reaction_59">
              <dcterms:created>
                <rdf:Description>
                  <dcterms:W3CDTF>2021-09-23T15:40:24Z</dcterms:W3CDTF>
                </rdf:Description>
              </dcterms:created>
            </rdf:Description>
          </rdf:RDF>
        </MiriamAnnotation>
        <Comment>
          <body xmlns="http://www.w3.org/1999/xhtml">
 	 	Disabled. See notes for PP2B7.g
	 </body>
        </Comment>
        <ListOfUnsupportedAnnotations>
          <UnsupportedAnnotation name="http://www.moose.ncbs.res.in">
            <moose:ModelAnnotation xmlns:moose="http://www.moose.ncbs.res.in">
              <moose:xCord>674.940711462</moose:xCord>
              <moose:yCord>320.923787529</moose:yCord>
              <moose:bgColor>white</moose:bgColor>
              <moose:textColor>12</moose:textColor>
            </moose:ModelAnnotation>
          </UnsupportedAnnotation>
        </ListOfUnsupportedAnnotations>
        <ListOfSubstrates>
          <Substrate metabolite="Metabolite_85" stoichiometry="1"/>
          <Substrate metabolite="Metabolite_86" stoichiometry="1"/>
        </ListOfSubstrates>
        <ListOfProducts>
          <Product metabolite="Metabolite_96" stoichiometry="1"/>
        </ListOfProducts>
        <ListOfConstants>
          <Constant key="Parameter_5304" name="CaM_Ca2_bind_CaNAB_1273_0__Kf" value="240.002"/>
          <Constant key="Parameter_5303" name="CaM_Ca2_bind_CaNAB_1273_0__Kb" value="1"/>
        </ListOfConstants>
        <KineticLaw function="Function_82" unitType="Default" scalingCompartment="CN=Root,Model=NoName,Vector=Compartments[kinetics]">
          <ListOfCallParameters>
            <CallParameter functionParameter="FunctionParameter_804">
              <SourceParameter reference="Metabolite_96"/>
            </CallParameter>
            <CallParameter functionParameter="FunctionParameter_805">
              <SourceParameter reference="Metabolite_86"/>
            </CallParameter>
            <CallParameter functionParameter="FunctionParameter_806">
              <SourceParameter reference="Parameter_5303"/>
            </CallParameter>
            <CallParameter functionParameter="FunctionParameter_807">
              <SourceParameter reference="Parameter_5304"/>
            </CallParameter>
            <CallParameter functionParameter="FunctionParameter_808">
              <SourceParameter reference="Metabolite_85"/>
            </CallParameter>
            <CallParameter functionParameter="FunctionParameter_809">
              <SourceParameter reference="Compartment_0"/>
            </CallParameter>
          </ListOfCallParameters>
        </KineticLaw>
      </Reaction>
      <Reaction key="Reaction_60" name="CaMCa3_bind_CaNAB" reversible="true" fast="false" addNoise="false">
        <MiriamAnnotation>
          <rdf:RDF xmlns:dcterms="http://purl.org/dc/terms/" xmlns:rdf="http://www.w3.org/1999/02/22-rdf-syntax-ns#">
            <rdf:Description rdf:about="#Reaction_60">
              <dcterms:created>
                <rdf:Description>
                  <dcterms:W3CDTF>2021-09-23T15:40:24Z</dcterms:W3CDTF>
                </rdf:Description>
              </dcterms:created>
            </rdf:Description>
          </rdf:RDF>
        </MiriamAnnotation>
        <ListOfUnsupportedAnnotations>
          <UnsupportedAnnotation name="http://www.moose.ncbs.res.in">
            <moose:ModelAnnotation xmlns:moose="http://www.moose.ncbs.res.in">
              <moose:xCord>685.217391304</moose:xCord>
              <moose:yCord>320.923787529</moose:yCord>
              <moose:bgColor>white</moose:bgColor>
              <moose:textColor>12</moose:textColor>
            </moose:ModelAnnotation>
          </UnsupportedAnnotation>
        </ListOfUnsupportedAnnotations>
        <ListOfSubstrates>
          <Substrate metabolite="Metabolite_85" stoichiometry="1"/>
          <Substrate metabolite="Metabolite_83" stoichiometry="1"/>
        </ListOfSubstrates>
        <ListOfProducts>
          <Product metabolite="Metabolite_95" stoichiometry="1"/>
        </ListOfProducts>
        <ListOfConstants>
          <Constant key="Parameter_5302" name="CaMCa3_bind_CaNAB_1275_0__Kf" value="2237.97"/>
          <Constant key="Parameter_5301" name="CaMCa3_bind_CaNAB_1275_0__Kb" value="1"/>
        </ListOfConstants>
        <KineticLaw function="Function_83" unitType="Default" scalingCompartment="CN=Root,Model=NoName,Vector=Compartments[kinetics]">
          <ListOfCallParameters>
            <CallParameter functionParameter="FunctionParameter_816">
              <SourceParameter reference="Metabolite_95"/>
            </CallParameter>
            <CallParameter functionParameter="FunctionParameter_817">
              <SourceParameter reference="Parameter_5301"/>
            </CallParameter>
            <CallParameter functionParameter="FunctionParameter_818">
              <SourceParameter reference="Parameter_5302"/>
            </CallParameter>
            <CallParameter functionParameter="FunctionParameter_819">
              <SourceParameter reference="Metabolite_83"/>
            </CallParameter>
            <CallParameter functionParameter="FunctionParameter_820">
              <SourceParameter reference="Metabolite_85"/>
            </CallParameter>
            <CallParameter functionParameter="FunctionParameter_821">
              <SourceParameter reference="Compartment_0"/>
            </CallParameter>
          </ListOfCallParameters>
        </KineticLaw>
      </Reaction>
      <Reaction key="Reaction_61" name="CaMCa4_bind_CaNAB" reversible="true" fast="false" addNoise="false">
        <MiriamAnnotation>
          <rdf:RDF xmlns:dcterms="http://purl.org/dc/terms/" xmlns:rdf="http://www.w3.org/1999/02/22-rdf-syntax-ns#">
            <rdf:Description rdf:about="#Reaction_61">
              <dcterms:created>
                <rdf:Description>
                  <dcterms:W3CDTF>2021-09-23T15:40:24Z</dcterms:W3CDTF>
                </rdf:Description>
              </dcterms:created>
            </rdf:Description>
          </rdf:RDF>
        </MiriamAnnotation>
        <ListOfUnsupportedAnnotations>
          <UnsupportedAnnotation name="http://www.moose.ncbs.res.in">
            <moose:ModelAnnotation xmlns:moose="http://www.moose.ncbs.res.in">
              <moose:xCord>696.442687747</moose:xCord>
              <moose:yCord>320.923787529</moose:yCord>
              <moose:bgColor>white</moose:bgColor>
              <moose:textColor>12</moose:textColor>
            </moose:ModelAnnotation>
          </UnsupportedAnnotation>
        </ListOfUnsupportedAnnotations>
        <ListOfSubstrates>
          <Substrate metabolite="Metabolite_85" stoichiometry="1"/>
          <Substrate metabolite="Metabolite_78" stoichiometry="1"/>
        </ListOfSubstrates>
        <ListOfProducts>
          <Product metabolite="Metabolite_97" stoichiometry="1"/>
        </ListOfProducts>
        <ListOfConstants>
          <Constant key="Parameter_5300" name="CaMCa4_bind_CaNAB_1277_0__Kf" value="599998"/>
          <Constant key="Parameter_5299" name="CaMCa4_bind_CaNAB_1277_0__Kb" value="1"/>
        </ListOfConstants>
        <KineticLaw function="Function_84" unitType="Default" scalingCompartment="CN=Root,Model=NoName,Vector=Compartments[kinetics]">
          <ListOfCallParameters>
            <CallParameter functionParameter="FunctionParameter_828">
              <SourceParameter reference="Metabolite_97"/>
            </CallParameter>
            <CallParameter functionParameter="FunctionParameter_829">
              <SourceParameter reference="Parameter_5299"/>
            </CallParameter>
            <CallParameter functionParameter="FunctionParameter_830">
              <SourceParameter reference="Parameter_5300"/>
            </CallParameter>
            <CallParameter functionParameter="FunctionParameter_831">
              <SourceParameter reference="Metabolite_78"/>
            </CallParameter>
            <CallParameter functionParameter="FunctionParameter_832">
              <SourceParameter reference="Metabolite_85"/>
            </CallParameter>
            <CallParameter functionParameter="FunctionParameter_833">
              <SourceParameter reference="Compartment_0"/>
            </CallParameter>
          </ListOfCallParameters>
        </KineticLaw>
      </Reaction>
      <Reaction key="Reaction_62" name="cAMP_bind_site_B1" reversible="true" fast="false" addNoise="false">
        <MiriamAnnotation>
          <rdf:RDF xmlns:dcterms="http://purl.org/dc/terms/" xmlns:rdf="http://www.w3.org/1999/02/22-rdf-syntax-ns#">
            <rdf:Description rdf:about="#Reaction_62">
              <dcterms:created>
                <rdf:Description>
                  <dcterms:W3CDTF>2021-09-23T15:40:24Z</dcterms:W3CDTF>
                </rdf:Description>
              </dcterms:created>
            </rdf:Description>
          </rdf:RDF>
        </MiriamAnnotation>
        <Comment>
          <body xmlns="http://www.w3.org/1999/xhtml">
 	 	Hasler et al FASEB J 6:2734-2741 1992 say Kd =1e-7M for type II, 5.6e-8 M for type I. Take mean which comes to 2e-13 #/cell Smith et al PNAS USA 78:3 1591-1595 1981 have better data. First kf/kb=2.1e7/M = 3.5e-5 (#/cell). Ogreid and Doskeland Febs Lett 129:2 287-292 1981 have figs suggesting time course of complete assoc is _lessthan_ 1 min.
	 </body>
        </Comment>
        <ListOfUnsupportedAnnotations>
          <UnsupportedAnnotation name="http://www.moose.ncbs.res.in">
            <moose:ModelAnnotation xmlns:moose="http://www.moose.ncbs.res.in">
              <moose:xCord>864.664031621</moose:xCord>
              <moose:yCord>354.54965358</moose:yCord>
              <moose:bgColor>white</moose:bgColor>
              <moose:textColor>13</moose:textColor>
            </moose:ModelAnnotation>
          </UnsupportedAnnotation>
        </ListOfUnsupportedAnnotations>
        <ListOfSubstrates>
          <Substrate metabolite="Metabolite_99" stoichiometry="1"/>
          <Substrate metabolite="Metabolite_108" stoichiometry="1"/>
        </ListOfSubstrates>
        <ListOfProducts>
          <Product metabolite="Metabolite_100" stoichiometry="1"/>
        </ListOfProducts>
        <ListOfConstants>
          <Constant key="Parameter_5298" name="cAMP_bind_site_B1_1279_0__Kf" value="53999.5"/>
          <Constant key="Parameter_5297" name="cAMP_bind_site_B1_1279_0__Kb" value="33"/>
        </ListOfConstants>
        <KineticLaw function="Function_85" unitType="Default" scalingCompartment="CN=Root,Model=NoName,Vector=Compartments[kinetics]">
          <ListOfCallParameters>
            <CallParameter functionParameter="FunctionParameter_840">
              <SourceParameter reference="Metabolite_99"/>
            </CallParameter>
            <CallParameter functionParameter="FunctionParameter_841">
              <SourceParameter reference="Metabolite_100"/>
            </CallParameter>
            <CallParameter functionParameter="FunctionParameter_842">
              <SourceParameter reference="Metabolite_108"/>
            </CallParameter>
            <CallParameter functionParameter="FunctionParameter_843">
              <SourceParameter reference="Parameter_5297"/>
            </CallParameter>
            <CallParameter functionParameter="FunctionParameter_844">
              <SourceParameter reference="Parameter_5298"/>
            </CallParameter>
            <CallParameter functionParameter="FunctionParameter_845">
              <SourceParameter reference="Compartment_0"/>
            </CallParameter>
          </ListOfCallParameters>
        </KineticLaw>
      </Reaction>
      <Reaction key="Reaction_63" name="cAMP_bind_site_B2" reversible="true" fast="false" addNoise="false">
        <MiriamAnnotation>
          <rdf:RDF xmlns:dcterms="http://purl.org/dc/terms/" xmlns:rdf="http://www.w3.org/1999/02/22-rdf-syntax-ns#">
            <rdf:Description rdf:about="#Reaction_63">
              <dcterms:created>
                <rdf:Description>
                  <dcterms:W3CDTF>2021-09-23T15:40:24Z</dcterms:W3CDTF>
                </rdf:Description>
              </dcterms:created>
            </rdf:Description>
          </rdf:RDF>
        </MiriamAnnotation>
        <Comment>
          <body xmlns="http://www.w3.org/1999/xhtml">
 	 	For now let us set this to the same Km (1e-7M) as site B. This gives kf/kb = .7e-7M * 1e6 / (6e5^2) : 1/(6e5^2) = 2e-13:2.77e-12 Smith et al have better values. They say that this is cooperative, so the consts are now kf/kb =8.3e-4
	 </body>
        </Comment>
        <ListOfUnsupportedAnnotations>
          <UnsupportedAnnotation name="http://www.moose.ncbs.res.in">
            <moose:ModelAnnotation xmlns:moose="http://www.moose.ncbs.res.in">
              <moose:xCord>875.889328063</moose:xCord>
              <moose:yCord>354.54965358</moose:yCord>
              <moose:bgColor>white</moose:bgColor>
              <moose:textColor>13</moose:textColor>
            </moose:ModelAnnotation>
          </UnsupportedAnnotation>
        </ListOfUnsupportedAnnotations>
        <ListOfSubstrates>
          <Substrate metabolite="Metabolite_108" stoichiometry="1"/>
          <Substrate metabolite="Metabolite_100" stoichiometry="1"/>
        </ListOfSubstrates>
        <ListOfProducts>
          <Product metabolite="Metabolite_101" stoichiometry="1"/>
        </ListOfProducts>
        <ListOfConstants>
          <Constant key="Parameter_5296" name="cAMP_bind_site_B2_1281_0__Kf" value="53999.5"/>
          <Constant key="Parameter_5295" name="cAMP_bind_site_B2_1281_0__Kb" value="33"/>
        </ListOfConstants>
        <KineticLaw function="Function_86" unitType="Default" scalingCompartment="CN=Root,Model=NoName,Vector=Compartments[kinetics]">
          <ListOfCallParameters>
            <CallParameter functionParameter="FunctionParameter_852">
              <SourceParameter reference="Metabolite_101"/>
            </CallParameter>
            <CallParameter functionParameter="FunctionParameter_853">
              <SourceParameter reference="Metabolite_100"/>
            </CallParameter>
            <CallParameter functionParameter="FunctionParameter_854">
              <SourceParameter reference="Metabolite_108"/>
            </CallParameter>
            <CallParameter functionParameter="FunctionParameter_855">
              <SourceParameter reference="Parameter_5295"/>
            </CallParameter>
            <CallParameter functionParameter="FunctionParameter_856">
              <SourceParameter reference="Parameter_5296"/>
            </CallParameter>
            <CallParameter functionParameter="FunctionParameter_857">
              <SourceParameter reference="Compartment_0"/>
            </CallParameter>
          </ListOfCallParameters>
        </KineticLaw>
      </Reaction>
      <Reaction key="Reaction_64" name="cAMP_bind_site_A1" reversible="true" fast="false" addNoise="false">
        <MiriamAnnotation>
          <rdf:RDF xmlns:dcterms="http://purl.org/dc/terms/" xmlns:rdf="http://www.w3.org/1999/02/22-rdf-syntax-ns#">
            <rdf:Description rdf:about="#Reaction_64">
              <dcterms:created>
                <rdf:Description>
                  <dcterms:W3CDTF>2021-09-23T15:40:24Z</dcterms:W3CDTF>
                </rdf:Description>
              </dcterms:created>
            </rdf:Description>
          </rdf:RDF>
        </MiriamAnnotation>
        <ListOfUnsupportedAnnotations>
          <UnsupportedAnnotation name="http://www.moose.ncbs.res.in">
            <moose:ModelAnnotation xmlns:moose="http://www.moose.ncbs.res.in">
              <moose:xCord>886.166007905</moose:xCord>
              <moose:yCord>354.54965358</moose:yCord>
              <moose:bgColor>white</moose:bgColor>
              <moose:textColor>13</moose:textColor>
            </moose:ModelAnnotation>
          </UnsupportedAnnotation>
        </ListOfUnsupportedAnnotations>
        <ListOfSubstrates>
          <Substrate metabolite="Metabolite_101" stoichiometry="1"/>
          <Substrate metabolite="Metabolite_108" stoichiometry="1"/>
        </ListOfSubstrates>
        <ListOfProducts>
          <Product metabolite="Metabolite_102" stoichiometry="1"/>
        </ListOfProducts>
        <ListOfConstants>
          <Constant key="Parameter_5294" name="cAMP_bind_site_A1_1283_0__Kf" value="75001.4"/>
          <Constant key="Parameter_5293" name="cAMP_bind_site_A1_1283_0__Kb" value="110"/>
        </ListOfConstants>
        <KineticLaw function="Function_87" unitType="Default" scalingCompartment="CN=Root,Model=NoName,Vector=Compartments[kinetics]">
          <ListOfCallParameters>
            <CallParameter functionParameter="FunctionParameter_864">
              <SourceParameter reference="Metabolite_101"/>
            </CallParameter>
            <CallParameter functionParameter="FunctionParameter_865">
              <SourceParameter reference="Metabolite_102"/>
            </CallParameter>
            <CallParameter functionParameter="FunctionParameter_866">
              <SourceParameter reference="Metabolite_108"/>
            </CallParameter>
            <CallParameter functionParameter="FunctionParameter_867">
              <SourceParameter reference="Parameter_5293"/>
            </CallParameter>
            <CallParameter functionParameter="FunctionParameter_868">
              <SourceParameter reference="Parameter_5294"/>
            </CallParameter>
            <CallParameter functionParameter="FunctionParameter_869">
              <SourceParameter reference="Compartment_0"/>
            </CallParameter>
          </ListOfCallParameters>
        </KineticLaw>
      </Reaction>
      <Reaction key="Reaction_65" name="cAMP_bind_site_A2" reversible="true" fast="false" addNoise="false">
        <MiriamAnnotation>
          <rdf:RDF xmlns:dcterms="http://purl.org/dc/terms/" xmlns:rdf="http://www.w3.org/1999/02/22-rdf-syntax-ns#">
            <rdf:Description rdf:about="#Reaction_65">
              <dcterms:created>
                <rdf:Description>
                  <dcterms:W3CDTF>2021-09-23T15:40:24Z</dcterms:W3CDTF>
                </rdf:Description>
              </dcterms:created>
            </rdf:Description>
          </rdf:RDF>
        </MiriamAnnotation>
        <ListOfUnsupportedAnnotations>
          <UnsupportedAnnotation name="http://www.moose.ncbs.res.in">
            <moose:ModelAnnotation xmlns:moose="http://www.moose.ncbs.res.in">
              <moose:xCord>897.391304348</moose:xCord>
              <moose:yCord>354.54965358</moose:yCord>
              <moose:bgColor>white</moose:bgColor>
              <moose:textColor>13</moose:textColor>
            </moose:ModelAnnotation>
          </UnsupportedAnnotation>
        </ListOfUnsupportedAnnotations>
        <ListOfSubstrates>
          <Substrate metabolite="Metabolite_102" stoichiometry="1"/>
          <Substrate metabolite="Metabolite_108" stoichiometry="1"/>
        </ListOfSubstrates>
        <ListOfProducts>
          <Product metabolite="Metabolite_103" stoichiometry="1"/>
        </ListOfProducts>
        <ListOfConstants>
          <Constant key="Parameter_5292" name="cAMP_bind_site_A2_1285_0__Kf" value="75001.4"/>
          <Constant key="Parameter_5291" name="cAMP_bind_site_A2_1285_0__Kb" value="32.5"/>
        </ListOfConstants>
        <KineticLaw function="Function_88" unitType="Default" scalingCompartment="CN=Root,Model=NoName,Vector=Compartments[kinetics]">
          <ListOfCallParameters>
            <CallParameter functionParameter="FunctionParameter_876">
              <SourceParameter reference="Metabolite_102"/>
            </CallParameter>
            <CallParameter functionParameter="FunctionParameter_877">
              <SourceParameter reference="Metabolite_103"/>
            </CallParameter>
            <CallParameter functionParameter="FunctionParameter_878">
              <SourceParameter reference="Metabolite_108"/>
            </CallParameter>
            <CallParameter functionParameter="FunctionParameter_879">
              <SourceParameter reference="Parameter_5291"/>
            </CallParameter>
            <CallParameter functionParameter="FunctionParameter_880">
              <SourceParameter reference="Parameter_5292"/>
            </CallParameter>
            <CallParameter functionParameter="FunctionParameter_881">
              <SourceParameter reference="Compartment_0"/>
            </CallParameter>
          </ListOfCallParameters>
        </KineticLaw>
      </Reaction>
      <Reaction key="Reaction_66" name="Release_C1" reversible="true" fast="false" addNoise="false">
        <MiriamAnnotation>
          <rdf:RDF xmlns:dcterms="http://purl.org/dc/terms/" xmlns:rdf="http://www.w3.org/1999/02/22-rdf-syntax-ns#">
            <rdf:Description rdf:about="#Reaction_66">
              <dcterms:created>
                <rdf:Description>
                  <dcterms:W3CDTF>2021-09-23T15:40:24Z</dcterms:W3CDTF>
                </rdf:Description>
              </dcterms:created>
            </rdf:Description>
          </rdf:RDF>
        </MiriamAnnotation>
        <Comment>
          <body xmlns="http://www.w3.org/1999/xhtml">
 	 	This has to be fast, as the activation of PKA by cAMP is also fast. kf was 10
	 </body>
        </Comment>
        <ListOfUnsupportedAnnotations>
          <UnsupportedAnnotation name="http://www.moose.ncbs.res.in">
            <moose:ModelAnnotation xmlns:moose="http://www.moose.ncbs.res.in">
              <moose:xCord>907.66798419</moose:xCord>
              <moose:yCord>354.54965358</moose:yCord>
              <moose:bgColor>white</moose:bgColor>
              <moose:textColor>13</moose:textColor>
            </moose:ModelAnnotation>
          </UnsupportedAnnotation>
        </ListOfUnsupportedAnnotations>
        <ListOfSubstrates>
          <Substrate metabolite="Metabolite_103" stoichiometry="1"/>
        </ListOfSubstrates>
        <ListOfProducts>
          <Product metabolite="Metabolite_98" stoichiometry="1"/>
          <Product metabolite="Metabolite_104" stoichiometry="1"/>
        </ListOfProducts>
        <ListOfConstants>
          <Constant key="Parameter_5290" name="Release_C1_1287_0__Kf" value="60"/>
          <Constant key="Parameter_5289" name="Release_C1_1287_0__Kb" value="17999.8"/>
        </ListOfConstants>
        <KineticLaw function="Function_89" unitType="Default" scalingCompartment="CN=Root,Model=NoName,Vector=Compartments[kinetics]">
          <ListOfCallParameters>
            <CallParameter functionParameter="FunctionParameter_888">
              <SourceParameter reference="Metabolite_98"/>
            </CallParameter>
            <CallParameter functionParameter="FunctionParameter_889">
              <SourceParameter reference="Metabolite_103"/>
            </CallParameter>
            <CallParameter functionParameter="FunctionParameter_890">
              <SourceParameter reference="Metabolite_104"/>
            </CallParameter>
            <CallParameter functionParameter="FunctionParameter_891">
              <SourceParameter reference="Parameter_5289"/>
            </CallParameter>
            <CallParameter functionParameter="FunctionParameter_892">
              <SourceParameter reference="Parameter_5290"/>
            </CallParameter>
            <CallParameter functionParameter="FunctionParameter_893">
              <SourceParameter reference="Compartment_0"/>
            </CallParameter>
          </ListOfCallParameters>
        </KineticLaw>
      </Reaction>
      <Reaction key="Reaction_67" name="Release_C2" reversible="true" fast="false" addNoise="false">
        <MiriamAnnotation>
          <rdf:RDF xmlns:dcterms="http://purl.org/dc/terms/" xmlns:rdf="http://www.w3.org/1999/02/22-rdf-syntax-ns#">
            <rdf:Description rdf:about="#Reaction_67">
              <dcterms:created>
                <rdf:Description>
                  <dcterms:W3CDTF>2021-09-23T15:40:24Z</dcterms:W3CDTF>
                </rdf:Description>
              </dcterms:created>
            </rdf:Description>
          </rdf:RDF>
        </MiriamAnnotation>
        <ListOfUnsupportedAnnotations>
          <UnsupportedAnnotation name="http://www.moose.ncbs.res.in">
            <moose:ModelAnnotation xmlns:moose="http://www.moose.ncbs.res.in">
              <moose:xCord>918.893280632</moose:xCord>
              <moose:yCord>354.54965358</moose:yCord>
              <moose:bgColor>white</moose:bgColor>
              <moose:textColor>13</moose:textColor>
            </moose:ModelAnnotation>
          </UnsupportedAnnotation>
        </ListOfUnsupportedAnnotations>
        <ListOfSubstrates>
          <Substrate metabolite="Metabolite_104" stoichiometry="1"/>
        </ListOfSubstrates>
        <ListOfProducts>
          <Product metabolite="Metabolite_105" stoichiometry="1"/>
          <Product metabolite="Metabolite_98" stoichiometry="1"/>
        </ListOfProducts>
        <ListOfConstants>
          <Constant key="Parameter_5288" name="Release_C2_1289_0__Kf" value="60"/>
          <Constant key="Parameter_5287" name="Release_C2_1289_0__Kb" value="17999.8"/>
        </ListOfConstants>
        <KineticLaw function="Function_90" unitType="Default" scalingCompartment="CN=Root,Model=NoName,Vector=Compartments[kinetics]">
          <ListOfCallParameters>
            <CallParameter functionParameter="FunctionParameter_900">
              <SourceParameter reference="Metabolite_98"/>
            </CallParameter>
            <CallParameter functionParameter="FunctionParameter_901">
              <SourceParameter reference="Metabolite_104"/>
            </CallParameter>
            <CallParameter functionParameter="FunctionParameter_902">
              <SourceParameter reference="Metabolite_105"/>
            </CallParameter>
            <CallParameter functionParameter="FunctionParameter_903">
              <SourceParameter reference="Parameter_5287"/>
            </CallParameter>
            <CallParameter functionParameter="FunctionParameter_904">
              <SourceParameter reference="Parameter_5288"/>
            </CallParameter>
            <CallParameter functionParameter="FunctionParameter_905">
              <SourceParameter reference="Compartment_0"/>
            </CallParameter>
          </ListOfCallParameters>
        </KineticLaw>
      </Reaction>
      <Reaction key="Reaction_68" name="inhib_PKA" reversible="true" fast="false" addNoise="false">
        <MiriamAnnotation>
          <rdf:RDF xmlns:dcterms="http://purl.org/dc/terms/" xmlns:rdf="http://www.w3.org/1999/02/22-rdf-syntax-ns#">
            <rdf:Description rdf:about="#Reaction_68">
              <dcterms:created>
                <rdf:Description>
                  <dcterms:W3CDTF>2021-09-23T15:40:24Z</dcterms:W3CDTF>
                </rdf:Description>
              </dcterms:created>
            </rdf:Description>
          </rdf:RDF>
        </MiriamAnnotation>
        <Comment>
          <body xmlns="http://www.w3.org/1999/xhtml">
 	 	This has to be set to zero for matching the expts in vitro. In vivo we need to consider the inhibition though. kf = 1e-5 kb = 1
	 </body>
        </Comment>
        <ListOfUnsupportedAnnotations>
          <UnsupportedAnnotation name="http://www.moose.ncbs.res.in">
            <moose:ModelAnnotation xmlns:moose="http://www.moose.ncbs.res.in">
              <moose:xCord>930.118577075</moose:xCord>
              <moose:yCord>354.54965358</moose:yCord>
              <moose:bgColor>white</moose:bgColor>
              <moose:textColor>13</moose:textColor>
            </moose:ModelAnnotation>
          </UnsupportedAnnotation>
        </ListOfUnsupportedAnnotations>
        <ListOfSubstrates>
          <Substrate metabolite="Metabolite_106" stoichiometry="1"/>
          <Substrate metabolite="Metabolite_98" stoichiometry="1"/>
        </ListOfSubstrates>
        <ListOfProducts>
          <Product metabolite="Metabolite_107" stoichiometry="1"/>
        </ListOfProducts>
        <ListOfConstants>
          <Constant key="Parameter_5286" name="inhib_PKA_1291_0__Kf" value="59999.8"/>
          <Constant key="Parameter_5285" name="inhib_PKA_1291_0__Kb" value="1"/>
        </ListOfConstants>
        <KineticLaw function="Function_91" unitType="Default" scalingCompartment="CN=Root,Model=NoName,Vector=Compartments[kinetics]">
          <ListOfCallParameters>
            <CallParameter functionParameter="FunctionParameter_912">
              <SourceParameter reference="Metabolite_98"/>
            </CallParameter>
            <CallParameter functionParameter="FunctionParameter_913">
              <SourceParameter reference="Metabolite_106"/>
            </CallParameter>
            <CallParameter functionParameter="FunctionParameter_914">
              <SourceParameter reference="Parameter_5285"/>
            </CallParameter>
            <CallParameter functionParameter="FunctionParameter_915">
              <SourceParameter reference="Parameter_5286"/>
            </CallParameter>
            <CallParameter functionParameter="FunctionParameter_916">
              <SourceParameter reference="Metabolite_107"/>
            </CallParameter>
            <CallParameter functionParameter="FunctionParameter_917">
              <SourceParameter reference="Compartment_0"/>
            </CallParameter>
          </ListOfCallParameters>
        </KineticLaw>
      </Reaction>
      <Reaction key="Reaction_69" name="CaM_bind_AC1" reversible="true" fast="false" addNoise="false">
        <MiriamAnnotation>
          <rdf:RDF xmlns:dcterms="http://purl.org/dc/terms/" xmlns:rdf="http://www.w3.org/1999/02/22-rdf-syntax-ns#">
            <rdf:Description rdf:about="#Reaction_69">
              <dcterms:created>
                <rdf:Description>
                  <dcterms:W3CDTF>2021-09-23T15:40:24Z</dcterms:W3CDTF>
                </rdf:Description>
              </dcterms:created>
            </rdf:Description>
          </rdf:RDF>
        </MiriamAnnotation>
        <Comment>
          <body xmlns="http://www.w3.org/1999/xhtml">
 	 	Half-max at 20 nM CaM (Tang et al JBC 266:13 8595-8603 1991 kb/kf = 20 nM = 12000 #/cell so kf = kb/12000 = kb * 8.333e-5
	 </body>
        </Comment>
        <ListOfUnsupportedAnnotations>
          <UnsupportedAnnotation name="http://www.moose.ncbs.res.in">
            <moose:ModelAnnotation xmlns:moose="http://www.moose.ncbs.res.in">
              <moose:xCord>233.201581028</moose:xCord>
              <moose:yCord>530.438799076</moose:yCord>
              <moose:bgColor>white</moose:bgColor>
              <moose:textColor>14</moose:textColor>
            </moose:ModelAnnotation>
          </UnsupportedAnnotation>
        </ListOfUnsupportedAnnotations>
        <ListOfSubstrates>
          <Substrate metabolite="Metabolite_78" stoichiometry="1"/>
          <Substrate metabolite="Metabolite_111" stoichiometry="1"/>
        </ListOfSubstrates>
        <ListOfProducts>
          <Product metabolite="Metabolite_110" stoichiometry="1"/>
        </ListOfProducts>
        <ListOfConstants>
          <Constant key="Parameter_5284" name="CaM_bind_AC1_1293_0__Kf" value="49999.9"/>
          <Constant key="Parameter_5283" name="CaM_bind_AC1_1293_0__Kb" value="1"/>
        </ListOfConstants>
        <KineticLaw function="Function_92" unitType="Default" scalingCompartment="CN=Root,Model=NoName,Vector=Compartments[kinetics]">
          <ListOfCallParameters>
            <CallParameter functionParameter="FunctionParameter_924">
              <SourceParameter reference="Metabolite_111"/>
            </CallParameter>
            <CallParameter functionParameter="FunctionParameter_925">
              <SourceParameter reference="Metabolite_110"/>
            </CallParameter>
            <CallParameter functionParameter="FunctionParameter_926">
              <SourceParameter reference="Metabolite_78"/>
            </CallParameter>
            <CallParameter functionParameter="FunctionParameter_927">
              <SourceParameter reference="Parameter_5283"/>
            </CallParameter>
            <CallParameter functionParameter="FunctionParameter_928">
              <SourceParameter reference="Parameter_5284"/>
            </CallParameter>
            <CallParameter functionParameter="FunctionParameter_929">
              <SourceParameter reference="Compartment_0"/>
            </CallParameter>
          </ListOfCallParameters>
        </KineticLaw>
      </Reaction>
      <Reaction key="Reaction_70" name="dephosph_AC2" reversible="false" fast="false" addNoise="false">
        <MiriamAnnotation>
          <rdf:RDF xmlns:dcterms="http://purl.org/dc/terms/" xmlns:rdf="http://www.w3.org/1999/02/22-rdf-syntax-ns#">
            <rdf:Description rdf:about="#Reaction_70">
              <dcterms:created>
                <rdf:Description>
                  <dcterms:W3CDTF>2021-09-23T15:40:24Z</dcterms:W3CDTF>
                </rdf:Description>
              </dcterms:created>
            </rdf:Description>
          </rdf:RDF>
        </MiriamAnnotation>
        <Comment>
          <body xmlns="http://www.w3.org/1999/xhtml">
 	 	Random rate.
	 </body>
        </Comment>
        <ListOfUnsupportedAnnotations>
          <UnsupportedAnnotation name="http://www.moose.ncbs.res.in">
            <moose:ModelAnnotation xmlns:moose="http://www.moose.ncbs.res.in">
              <moose:xCord>186.245059289</moose:xCord>
              <moose:yCord>529.145496536</moose:yCord>
              <moose:bgColor>white</moose:bgColor>
              <moose:textColor>14</moose:textColor>
            </moose:ModelAnnotation>
          </UnsupportedAnnotation>
        </ListOfUnsupportedAnnotations>
        <ListOfSubstrates>
          <Substrate metabolite="Metabolite_112" stoichiometry="1"/>
        </ListOfSubstrates>
        <ListOfProducts>
          <Product metabolite="Metabolite_114" stoichiometry="1"/>
        </ListOfProducts>
        <ListOfConstants>
          <Constant key="Parameter_5282" name="k1" value="0.1"/>
        </ListOfConstants>
        <KineticLaw function="Function_13" unitType="Default" scalingCompartment="CN=Root,Model=NoName,Vector=Compartments[kinetics]">
          <ListOfCallParameters>
            <CallParameter functionParameter="FunctionParameter_80">
              <SourceParameter reference="Parameter_5282"/>
            </CallParameter>
            <CallParameter functionParameter="FunctionParameter_81">
              <SourceParameter reference="Metabolite_112"/>
            </CallParameter>
          </ListOfCallParameters>
        </KineticLaw>
      </Reaction>
      <Reaction key="Reaction_71" name="dephosph_PDE" reversible="false" fast="false" addNoise="false">
        <MiriamAnnotation>
          <rdf:RDF xmlns:dcterms="http://purl.org/dc/terms/" xmlns:rdf="http://www.w3.org/1999/02/22-rdf-syntax-ns#">
            <rdf:Description rdf:about="#Reaction_71">
              <dcterms:created>
                <rdf:Description>
                  <dcterms:W3CDTF>2021-09-23T15:40:24Z</dcterms:W3CDTF>
                </rdf:Description>
              </dcterms:created>
            </rdf:Description>
          </rdf:RDF>
        </MiriamAnnotation>
        <Comment>
          <body xmlns="http://www.w3.org/1999/xhtml">
 	 	The rates for this are poorly constrained. In adipocytes (probably a different PDE) the dephosphorylation is complete within 15 min, but there are no intermediate time points so it could be much faster. Identity of phosphatase etc is still unknown.
	 </body>
        </Comment>
        <ListOfUnsupportedAnnotations>
          <UnsupportedAnnotation name="http://www.moose.ncbs.res.in">
            <moose:ModelAnnotation xmlns:moose="http://www.moose.ncbs.res.in">
              <moose:xCord>218.339920949</moose:xCord>
              <moose:yCord>530.808314088</moose:yCord>
              <moose:bgColor>white</moose:bgColor>
              <moose:textColor>14</moose:textColor>
            </moose:ModelAnnotation>
          </UnsupportedAnnotation>
        </ListOfUnsupportedAnnotations>
        <ListOfSubstrates>
          <Substrate metabolite="Metabolite_118" stoichiometry="1"/>
        </ListOfSubstrates>
        <ListOfProducts>
          <Product metabolite="Metabolite_117" stoichiometry="1"/>
        </ListOfProducts>
        <ListOfConstants>
          <Constant key="Parameter_5281" name="k1" value="0.1"/>
        </ListOfConstants>
        <KineticLaw function="Function_13" unitType="Default" scalingCompartment="CN=Root,Model=NoName,Vector=Compartments[kinetics]">
          <ListOfCallParameters>
            <CallParameter functionParameter="FunctionParameter_80">
              <SourceParameter reference="Parameter_5281"/>
            </CallParameter>
            <CallParameter functionParameter="FunctionParameter_81">
              <SourceParameter reference="Metabolite_118"/>
            </CallParameter>
          </ListOfCallParameters>
        </KineticLaw>
      </Reaction>
      <Reaction key="Reaction_72" name="CaM_bind_PDE1" reversible="true" fast="false" addNoise="false">
        <MiriamAnnotation>
          <rdf:RDF xmlns:dcterms="http://purl.org/dc/terms/" xmlns:rdf="http://www.w3.org/1999/02/22-rdf-syntax-ns#">
            <rdf:Description rdf:about="#Reaction_72">
              <dcterms:created>
                <rdf:Description>
                  <dcterms:W3CDTF>2021-09-23T15:40:24Z</dcterms:W3CDTF>
                </rdf:Description>
              </dcterms:created>
            </rdf:Description>
          </rdf:RDF>
        </MiriamAnnotation>
        <Comment>
          <body xmlns="http://www.w3.org/1999/xhtml">
 	 	For olf epi PDE1, affinity is 7 nM. Assume same for brain. Reaction should be pretty fast. Assume kb = 5/sec. Then kf = 5 / (0.007 * 6e5) = 1.2e-3
	 </body>
        </Comment>
        <ListOfUnsupportedAnnotations>
          <UnsupportedAnnotation name="http://www.moose.ncbs.res.in">
            <moose:ModelAnnotation xmlns:moose="http://www.moose.ncbs.res.in">
              <moose:xCord>203.794466403</moose:xCord>
              <moose:yCord>530.25404157</moose:yCord>
              <moose:bgColor>white</moose:bgColor>
              <moose:textColor>14</moose:textColor>
            </moose:ModelAnnotation>
          </UnsupportedAnnotation>
        </ListOfUnsupportedAnnotations>
        <ListOfSubstrates>
          <Substrate metabolite="Metabolite_78" stoichiometry="1"/>
          <Substrate metabolite="Metabolite_119" stoichiometry="1"/>
        </ListOfSubstrates>
        <ListOfProducts>
          <Product metabolite="Metabolite_120" stoichiometry="1"/>
        </ListOfProducts>
        <ListOfConstants>
          <Constant key="Parameter_5280" name="CaM_bind_PDE1_1299_0__Kf" value="720005"/>
          <Constant key="Parameter_5279" name="CaM_bind_PDE1_1299_0__Kb" value="5"/>
        </ListOfConstants>
        <KineticLaw function="Function_93" unitType="Default" scalingCompartment="CN=Root,Model=NoName,Vector=Compartments[kinetics]">
          <ListOfCallParameters>
            <CallParameter functionParameter="FunctionParameter_940">
              <SourceParameter reference="Metabolite_78"/>
            </CallParameter>
            <CallParameter functionParameter="FunctionParameter_941">
              <SourceParameter reference="Parameter_5279"/>
            </CallParameter>
            <CallParameter functionParameter="FunctionParameter_942">
              <SourceParameter reference="Parameter_5280"/>
            </CallParameter>
            <CallParameter functionParameter="FunctionParameter_943">
              <SourceParameter reference="Metabolite_120"/>
            </CallParameter>
            <CallParameter functionParameter="FunctionParameter_944">
              <SourceParameter reference="Metabolite_119"/>
            </CallParameter>
            <CallParameter functionParameter="FunctionParameter_945">
              <SourceParameter reference="Compartment_0"/>
            </CallParameter>
          </ListOfCallParameters>
        </KineticLaw>
      </Reaction>
      <Reaction key="Reaction_73" name="RecLigandBinding" reversible="true" fast="false" addNoise="false">
        <MiriamAnnotation>
          <rdf:RDF xmlns:dcterms="http://purl.org/dc/terms/" xmlns:rdf="http://www.w3.org/1999/02/22-rdf-syntax-ns#">
            <rdf:Description rdf:about="#Reaction_73">
              <dcterms:created>
                <rdf:Description>
                  <dcterms:W3CDTF>2021-09-23T15:40:24Z</dcterms:W3CDTF>
                </rdf:Description>
              </dcterms:created>
            </rdf:Description>
          </rdf:RDF>
        </MiriamAnnotation>
        <Comment>
          <body xmlns="http://www.w3.org/1999/xhtml">
 	 	kf = kf from text = 1e7 / M / sec = 10 /uM/sec = 10 / 6e5 / # / sec = 1.67e-5 kb = kr from text = 60 / sec Note that we continue to use uM here since [phenylephrine] is also in uM. From Martin et al FEBS Lett 316:2 191-196 1993 we have Kd = 600 nM Assuming kb = 10/sec, we get kf = 10/(0.6 uM * 6e5) = 2.8e-5 1/sec/#
	 </body>
        </Comment>
        <ListOfUnsupportedAnnotations>
          <UnsupportedAnnotation name="http://www.moose.ncbs.res.in">
            <moose:ModelAnnotation xmlns:moose="http://www.moose.ncbs.res.in">
              <moose:xCord>153.359683794</moose:xCord>
              <moose:yCord>589.376443418</moose:yCord>
              <moose:bgColor>white</moose:bgColor>
              <moose:textColor>15</moose:textColor>
            </moose:ModelAnnotation>
          </UnsupportedAnnotation>
        </ListOfUnsupportedAnnotations>
        <ListOfSubstrates>
          <Substrate metabolite="Metabolite_122" stoichiometry="1"/>
          <Substrate metabolite="Metabolite_123" stoichiometry="1"/>
        </ListOfSubstrates>
        <ListOfProducts>
          <Product metabolite="Metabolite_124" stoichiometry="1"/>
        </ListOfProducts>
        <ListOfConstants>
          <Constant key="Parameter_5278" name="RecLigandBinding_1301_0__Kf" value="16800"/>
          <Constant key="Parameter_5277" name="RecLigandBinding_1301_0__Kb" value="11.76"/>
        </ListOfConstants>
        <KineticLaw function="Function_94" unitType="Default" scalingCompartment="CN=Root,Model=NoName,Vector=Compartments[kinetics]">
          <ListOfCallParameters>
            <CallParameter functionParameter="FunctionParameter_952">
              <SourceParameter reference="Metabolite_122"/>
            </CallParameter>
            <CallParameter functionParameter="FunctionParameter_953">
              <SourceParameter reference="Parameter_5277"/>
            </CallParameter>
            <CallParameter functionParameter="FunctionParameter_954">
              <SourceParameter reference="Parameter_5278"/>
            </CallParameter>
            <CallParameter functionParameter="FunctionParameter_955">
              <SourceParameter reference="Metabolite_124"/>
            </CallParameter>
            <CallParameter functionParameter="FunctionParameter_956">
              <SourceParameter reference="Compartment_0"/>
            </CallParameter>
            <CallParameter functionParameter="FunctionParameter_957">
              <SourceParameter reference="Metabolite_123"/>
            </CallParameter>
          </ListOfCallParameters>
        </KineticLaw>
      </Reaction>
      <Reaction key="Reaction_74" name="Rec_Glu_bind_Gq" reversible="true" fast="false" addNoise="false">
        <MiriamAnnotation>
          <rdf:RDF xmlns:dcterms="http://purl.org/dc/terms/" xmlns:rdf="http://www.w3.org/1999/02/22-rdf-syntax-ns#">
            <rdf:Description rdf:about="#Reaction_74">
              <dcterms:created>
                <rdf:Description>
                  <dcterms:W3CDTF>2021-09-23T15:40:24Z</dcterms:W3CDTF>
                </rdf:Description>
              </dcterms:created>
            </rdf:Description>
          </rdf:RDF>
        </MiriamAnnotation>
        <Comment>
          <body xmlns="http://www.w3.org/1999/xhtml">
 	 	This is the k1-k2 equivalent for enzyme complex formation in the binding of Rec-Glu to Gq. See Fay et al Biochem 30 5066-5075 1991. kf = 5e-5 which is nearly the same as calculated by Fay et al. (4.67e-5) kb = .04 June 1996: Closer reading of Fay et al suggests that kb _lessthan_= 0.0001, so kf = 1e-8 by detailed balance. This reaction appears to be neglible.
	 </body>
        </Comment>
        <ListOfUnsupportedAnnotations>
          <UnsupportedAnnotation name="http://www.moose.ncbs.res.in">
            <moose:ModelAnnotation xmlns:moose="http://www.moose.ncbs.res.in">
              <moose:xCord>200.948616601</moose:xCord>
              <moose:yCord>591.963048499</moose:yCord>
              <moose:bgColor>white</moose:bgColor>
              <moose:textColor>15</moose:textColor>
            </moose:ModelAnnotation>
          </UnsupportedAnnotation>
        </ListOfUnsupportedAnnotations>
        <ListOfSubstrates>
          <Substrate metabolite="Metabolite_130" stoichiometry="1"/>
          <Substrate metabolite="Metabolite_124" stoichiometry="1"/>
        </ListOfSubstrates>
        <ListOfProducts>
          <Product metabolite="Metabolite_126" stoichiometry="1"/>
        </ListOfProducts>
        <ListOfConstants>
          <Constant key="Parameter_5276" name="Rec_Glu_bind_Gq_1303_0__Kf" value="60.6"/>
          <Constant key="Parameter_5275" name="Rec_Glu_bind_Gq_1303_0__Kb" value="0.0001"/>
        </ListOfConstants>
        <KineticLaw function="Function_95" unitType="Default" scalingCompartment="CN=Root,Model=NoName,Vector=Compartments[kinetics]">
          <ListOfCallParameters>
            <CallParameter functionParameter="FunctionParameter_964">
              <SourceParameter reference="Metabolite_130"/>
            </CallParameter>
            <CallParameter functionParameter="FunctionParameter_965">
              <SourceParameter reference="Metabolite_124"/>
            </CallParameter>
            <CallParameter functionParameter="FunctionParameter_966">
              <SourceParameter reference="Metabolite_126"/>
            </CallParameter>
            <CallParameter functionParameter="FunctionParameter_967">
              <SourceParameter reference="Parameter_5275"/>
            </CallParameter>
            <CallParameter functionParameter="FunctionParameter_968">
              <SourceParameter reference="Parameter_5276"/>
            </CallParameter>
            <CallParameter functionParameter="FunctionParameter_969">
              <SourceParameter reference="Compartment_0"/>
            </CallParameter>
          </ListOfCallParameters>
        </KineticLaw>
      </Reaction>
      <Reaction key="Reaction_75" name="Glu_bind_Rec_Gq" reversible="true" fast="false" addNoise="false">
        <MiriamAnnotation>
          <rdf:RDF xmlns:dcterms="http://purl.org/dc/terms/" xmlns:rdf="http://www.w3.org/1999/02/22-rdf-syntax-ns#">
            <rdf:Description rdf:about="#Reaction_75">
              <dcterms:created>
                <rdf:Description>
                  <dcterms:W3CDTF>2021-09-23T15:40:24Z</dcterms:W3CDTF>
                </rdf:Description>
              </dcterms:created>
            </rdf:Description>
          </rdf:RDF>
        </MiriamAnnotation>
        <Comment>
          <body xmlns="http://www.w3.org/1999/xhtml">
 	 	From Fay et al kb3 = kb = 1.06e-3 which is rather slow. k+1 = kf = 2.8e7 /M/sec= 4.67e-5/sec use 5e-5. However, the Kd from Martin et al may be more appropriate, as this is Glu not the system from Fay. kf = 2.8e-5, kb = 10 Let us compromise. since we have the Fay model, keep kf = k+1 = 2.8e-5. But kb (k-3) is .01 * k-1 from Fay. Scaling by .01, kb = .01 * 10 = 0.1
	 </body>
        </Comment>
        <ListOfUnsupportedAnnotations>
          <UnsupportedAnnotation name="http://www.moose.ncbs.res.in">
            <moose:ModelAnnotation xmlns:moose="http://www.moose.ncbs.res.in">
              <moose:xCord>176.758893281</moose:xCord>
              <moose:yCord>590.300230947</moose:yCord>
              <moose:bgColor>white</moose:bgColor>
              <moose:textColor>15</moose:textColor>
            </moose:ModelAnnotation>
          </UnsupportedAnnotation>
        </ListOfUnsupportedAnnotations>
        <ListOfSubstrates>
          <Substrate metabolite="Metabolite_125" stoichiometry="1"/>
          <Substrate metabolite="Metabolite_122" stoichiometry="1"/>
        </ListOfSubstrates>
        <ListOfProducts>
          <Product metabolite="Metabolite_126" stoichiometry="1"/>
        </ListOfProducts>
        <ListOfConstants>
          <Constant key="Parameter_5274" name="Glu_bind_Rec_Gq_1305_0__Kf" value="16800"/>
          <Constant key="Parameter_5273" name="Glu_bind_Rec_Gq_1305_0__Kb" value="25.2"/>
        </ListOfConstants>
        <KineticLaw function="Function_96" unitType="Default" scalingCompartment="CN=Root,Model=NoName,Vector=Compartments[kinetics]">
          <ListOfCallParameters>
            <CallParameter functionParameter="FunctionParameter_976">
              <SourceParameter reference="Parameter_5273"/>
            </CallParameter>
            <CallParameter functionParameter="FunctionParameter_977">
              <SourceParameter reference="Parameter_5274"/>
            </CallParameter>
            <CallParameter functionParameter="FunctionParameter_978">
              <SourceParameter reference="Metabolite_122"/>
            </CallParameter>
            <CallParameter functionParameter="FunctionParameter_979">
              <SourceParameter reference="Metabolite_126"/>
            </CallParameter>
            <CallParameter functionParameter="FunctionParameter_980">
              <SourceParameter reference="Metabolite_125"/>
            </CallParameter>
            <CallParameter functionParameter="FunctionParameter_981">
              <SourceParameter reference="Compartment_0"/>
            </CallParameter>
          </ListOfCallParameters>
        </KineticLaw>
      </Reaction>
      <Reaction key="Reaction_76" name="Activate_Gq" reversible="false" fast="false" addNoise="false">
        <MiriamAnnotation>
          <rdf:RDF xmlns:dcterms="http://purl.org/dc/terms/" xmlns:rdf="http://www.w3.org/1999/02/22-rdf-syntax-ns#">
            <rdf:Description rdf:about="#Reaction_76">
              <dcterms:created>
                <rdf:Description>
                  <dcterms:W3CDTF>2021-09-23T15:40:24Z</dcterms:W3CDTF>
                </rdf:Description>
              </dcterms:created>
            </rdf:Description>
          </rdf:RDF>
        </MiriamAnnotation>
        <Comment>
          <body xmlns="http://www.w3.org/1999/xhtml">
 	 	This is the kcat==k3 stage of the Rec-Glu ezymatic activation of Gq. From Berstein et al actiation is at .35 - 0.7/min From Fay et al Biochem 30 5066-5075 1991 kf = .01/sec From Nakamura et al J physiol Lond 474:1 35-41 1994 see time courses. Also (Berstein) 15-40% of gprot is in GTP-bound form on stim.
	 </body>
        </Comment>
        <ListOfUnsupportedAnnotations>
          <UnsupportedAnnotation name="http://www.moose.ncbs.res.in">
            <moose:ModelAnnotation xmlns:moose="http://www.moose.ncbs.res.in">
              <moose:xCord>188.774703557</moose:xCord>
              <moose:yCord>591.224018476</moose:yCord>
              <moose:bgColor>white</moose:bgColor>
              <moose:textColor>15</moose:textColor>
            </moose:ModelAnnotation>
          </UnsupportedAnnotation>
        </ListOfUnsupportedAnnotations>
        <ListOfSubstrates>
          <Substrate metabolite="Metabolite_126" stoichiometry="1"/>
        </ListOfSubstrates>
        <ListOfProducts>
          <Product metabolite="Metabolite_128" stoichiometry="1"/>
          <Product metabolite="Metabolite_127" stoichiometry="1"/>
          <Product metabolite="Metabolite_124" stoichiometry="1"/>
        </ListOfProducts>
        <ListOfConstants>
          <Constant key="Parameter_5272" name="k1" value="0.01"/>
        </ListOfConstants>
        <KineticLaw function="Function_13" unitType="Default" scalingCompartment="CN=Root,Model=NoName,Vector=Compartments[kinetics]">
          <ListOfCallParameters>
            <CallParameter functionParameter="FunctionParameter_80">
              <SourceParameter reference="Parameter_5272"/>
            </CallParameter>
            <CallParameter functionParameter="FunctionParameter_81">
              <SourceParameter reference="Metabolite_126"/>
            </CallParameter>
          </ListOfCallParameters>
        </KineticLaw>
      </Reaction>
      <Reaction key="Reaction_77" name="Rec_bind_Gq" reversible="true" fast="false" addNoise="false">
        <MiriamAnnotation>
          <rdf:RDF xmlns:dcterms="http://purl.org/dc/terms/" xmlns:rdf="http://www.w3.org/1999/02/22-rdf-syntax-ns#">
            <rdf:Description rdf:about="#Reaction_77">
              <dcterms:created>
                <rdf:Description>
                  <dcterms:W3CDTF>2021-09-23T15:40:24Z</dcterms:W3CDTF>
                </rdf:Description>
              </dcterms:created>
            </rdf:Description>
          </rdf:RDF>
        </MiriamAnnotation>
        <Comment>
          <body xmlns="http://www.w3.org/1999/xhtml">
 	 	Lets try out the same kinetics as the Rec-Glu-bind-Gq This is much too forward. We know that the steady-state amount of Rec-Gq should be 40% of the total amount of receptor. This is for a different receptor, still we can try to match the value. kf = 1e-6 and kb = 1 give 0.333:0.8 which is pretty close.
	 </body>
        </Comment>
        <ListOfUnsupportedAnnotations>
          <UnsupportedAnnotation name="http://www.moose.ncbs.res.in">
            <moose:ModelAnnotation xmlns:moose="http://www.moose.ncbs.res.in">
              <moose:xCord>164.584980237</moose:xCord>
              <moose:yCord>589.376443418</moose:yCord>
              <moose:bgColor>white</moose:bgColor>
              <moose:textColor>15</moose:textColor>
            </moose:ModelAnnotation>
          </UnsupportedAnnotation>
        </ListOfUnsupportedAnnotations>
        <ListOfSubstrates>
          <Substrate metabolite="Metabolite_130" stoichiometry="1"/>
          <Substrate metabolite="Metabolite_123" stoichiometry="1"/>
        </ListOfSubstrates>
        <ListOfProducts>
          <Product metabolite="Metabolite_125" stoichiometry="1"/>
        </ListOfProducts>
        <ListOfConstants>
          <Constant key="Parameter_5271" name="Rec_bind_Gq_1309_0__Kf" value="600"/>
          <Constant key="Parameter_5270" name="Rec_bind_Gq_1309_0__Kb" value="0.04667"/>
        </ListOfConstants>
        <KineticLaw function="Function_97" unitType="Default" scalingCompartment="CN=Root,Model=NoName,Vector=Compartments[kinetics]">
          <ListOfCallParameters>
            <CallParameter functionParameter="FunctionParameter_990">
              <SourceParameter reference="Metabolite_130"/>
            </CallParameter>
            <CallParameter functionParameter="FunctionParameter_991">
              <SourceParameter reference="Metabolite_125"/>
            </CallParameter>
            <CallParameter functionParameter="FunctionParameter_992">
              <SourceParameter reference="Parameter_5270"/>
            </CallParameter>
            <CallParameter functionParameter="FunctionParameter_993">
              <SourceParameter reference="Parameter_5271"/>
            </CallParameter>
            <CallParameter functionParameter="FunctionParameter_994">
              <SourceParameter reference="Compartment_0"/>
            </CallParameter>
            <CallParameter functionParameter="FunctionParameter_995">
              <SourceParameter reference="Metabolite_123"/>
            </CallParameter>
          </ListOfCallParameters>
        </KineticLaw>
      </Reaction>
      <Reaction key="Reaction_78" name="Basal_Act_Gq" reversible="false" fast="false" addNoise="false">
        <MiriamAnnotation>
          <rdf:RDF xmlns:dcterms="http://purl.org/dc/terms/" xmlns:rdf="http://www.w3.org/1999/02/22-rdf-syntax-ns#">
            <rdf:Description rdf:about="#Reaction_78">
              <dcterms:created>
                <rdf:Description>
                  <dcterms:W3CDTF>2021-09-23T15:40:24Z</dcterms:W3CDTF>
                </rdf:Description>
              </dcterms:created>
            </rdf:Description>
          </rdf:RDF>
        </MiriamAnnotation>
        <Comment>
          <body xmlns="http://www.w3.org/1999/xhtml">
 	 	kf = kg1 = 0.01/sec, kb = 0. This is the basal exchange of GTP for GDP.
	 </body>
        </Comment>
        <ListOfUnsupportedAnnotations>
          <UnsupportedAnnotation name="http://www.moose.ncbs.res.in">
            <moose:ModelAnnotation xmlns:moose="http://www.moose.ncbs.res.in">
              <moose:xCord>205.691699605</moose:xCord>
              <moose:yCord>234.272517321</moose:yCord>
              <moose:bgColor>white</moose:bgColor>
              <moose:textColor>16</moose:textColor>
            </moose:ModelAnnotation>
          </UnsupportedAnnotation>
        </ListOfUnsupportedAnnotations>
        <ListOfSubstrates>
          <Substrate metabolite="Metabolite_130" stoichiometry="1"/>
        </ListOfSubstrates>
        <ListOfProducts>
          <Product metabolite="Metabolite_127" stoichiometry="1"/>
          <Product metabolite="Metabolite_128" stoichiometry="1"/>
        </ListOfProducts>
        <ListOfConstants>
          <Constant key="Parameter_5269" name="k1" value="0.0001"/>
        </ListOfConstants>
        <KineticLaw function="Function_13" unitType="Default" scalingCompartment="CN=Root,Model=NoName,Vector=Compartments[kinetics]">
          <ListOfCallParameters>
            <CallParameter functionParameter="FunctionParameter_80">
              <SourceParameter reference="Parameter_5269"/>
            </CallParameter>
            <CallParameter functionParameter="FunctionParameter_81">
              <SourceParameter reference="Metabolite_130"/>
            </CallParameter>
          </ListOfCallParameters>
        </KineticLaw>
      </Reaction>
      <Reaction key="Reaction_79" name="Trimerize_G" reversible="false" fast="false" addNoise="false">
        <MiriamAnnotation>
          <rdf:RDF xmlns:dcterms="http://purl.org/dc/terms/" xmlns:rdf="http://www.w3.org/1999/02/22-rdf-syntax-ns#">
            <rdf:Description rdf:about="#Reaction_79">
              <dcterms:created>
                <rdf:Description>
                  <dcterms:W3CDTF>2021-09-23T15:40:24Z</dcterms:W3CDTF>
                </rdf:Description>
              </dcterms:created>
            </rdf:Description>
          </rdf:RDF>
        </MiriamAnnotation>
        <Comment>
          <body xmlns="http://www.w3.org/1999/xhtml">
 	 	kf == kg3 = 1e-5 /cell/sec. As usual, there is no back-reaction kb = 0
	 </body>
        </Comment>
        <ListOfUnsupportedAnnotations>
          <UnsupportedAnnotation name="http://www.moose.ncbs.res.in">
            <moose:ModelAnnotation xmlns:moose="http://www.moose.ncbs.res.in">
              <moose:xCord>215.968379447</moose:xCord>
              <moose:yCord>234.272517321</moose:yCord>
              <moose:bgColor>white</moose:bgColor>
              <moose:textColor>16</moose:textColor>
            </moose:ModelAnnotation>
          </UnsupportedAnnotation>
        </ListOfUnsupportedAnnotations>
        <ListOfSubstrates>
          <Substrate metabolite="Metabolite_129" stoichiometry="1"/>
          <Substrate metabolite="Metabolite_127" stoichiometry="1"/>
        </ListOfSubstrates>
        <ListOfProducts>
          <Product metabolite="Metabolite_130" stoichiometry="1"/>
        </ListOfProducts>
        <ListOfConstants>
          <Constant key="Parameter_5268" name="k1" value="5999.98"/>
        </ListOfConstants>
        <KineticLaw function="Function_13" unitType="Default" scalingCompartment="CN=Root,Model=NoName,Vector=Compartments[kinetics]">
          <ListOfCallParameters>
            <CallParameter functionParameter="FunctionParameter_80">
              <SourceParameter reference="Parameter_5268"/>
            </CallParameter>
            <CallParameter functionParameter="FunctionParameter_81">
              <SourceParameter reference="Metabolite_129"/>
              <SourceParameter reference="Metabolite_127"/>
            </CallParameter>
          </ListOfCallParameters>
        </KineticLaw>
      </Reaction>
      <Reaction key="Reaction_80" name="Inact_Gq" reversible="false" fast="false" addNoise="false">
        <MiriamAnnotation>
          <rdf:RDF xmlns:dcterms="http://purl.org/dc/terms/" xmlns:rdf="http://www.w3.org/1999/02/22-rdf-syntax-ns#">
            <rdf:Description rdf:about="#Reaction_80">
              <dcterms:created>
                <rdf:Description>
                  <dcterms:W3CDTF>2021-09-23T15:40:24Z</dcterms:W3CDTF>
                </rdf:Description>
              </dcterms:created>
            </rdf:Description>
          </rdf:RDF>
        </MiriamAnnotation>
        <Comment>
          <body xmlns="http://www.w3.org/1999/xhtml">
 	 	From Berstein et al JBC 267:12 8081-8088 1992, kcat for GTPase activity of Gq is only 0.8/min
	 </body>
        </Comment>
        <ListOfUnsupportedAnnotations>
          <UnsupportedAnnotation name="http://www.moose.ncbs.res.in">
            <moose:ModelAnnotation xmlns:moose="http://www.moose.ncbs.res.in">
              <moose:xCord>227.035573123</moose:xCord>
              <moose:yCord>234.272517321</moose:yCord>
              <moose:bgColor>white</moose:bgColor>
              <moose:textColor>16</moose:textColor>
            </moose:ModelAnnotation>
          </UnsupportedAnnotation>
        </ListOfUnsupportedAnnotations>
        <ListOfSubstrates>
          <Substrate metabolite="Metabolite_128" stoichiometry="1"/>
        </ListOfSubstrates>
        <ListOfProducts>
          <Product metabolite="Metabolite_129" stoichiometry="1"/>
        </ListOfProducts>
        <ListOfConstants>
          <Constant key="Parameter_5267" name="k1" value="0.0133"/>
        </ListOfConstants>
        <KineticLaw function="Function_13" unitType="Default" scalingCompartment="CN=Root,Model=NoName,Vector=Compartments[kinetics]">
          <ListOfCallParameters>
            <CallParameter functionParameter="FunctionParameter_80">
              <SourceParameter reference="Parameter_5267"/>
            </CallParameter>
            <CallParameter functionParameter="FunctionParameter_81">
              <SourceParameter reference="Metabolite_128"/>
            </CallParameter>
          </ListOfCallParameters>
        </KineticLaw>
      </Reaction>
      <Reaction key="Reaction_81" name="bind_Gab1" reversible="true" fast="false" addNoise="false">
        <MiriamAnnotation>
          <rdf:RDF xmlns:dcterms="http://purl.org/dc/terms/" xmlns:rdf="http://www.w3.org/1999/02/22-rdf-syntax-ns#">
            <rdf:Description rdf:about="#Reaction_81">
              <dcterms:created>
                <rdf:Description>
                  <dcterms:W3CDTF>2021-09-23T15:40:24Z</dcterms:W3CDTF>
                </rdf:Description>
              </dcterms:created>
            </rdf:Description>
          </rdf:RDF>
        </MiriamAnnotation>
        <ListOfUnsupportedAnnotations>
          <UnsupportedAnnotation name="http://www.moose.ncbs.res.in">
            <moose:ModelAnnotation xmlns:moose="http://www.moose.ncbs.res.in">
              <moose:xCord>737.391304348</moose:xCord>
              <moose:yCord>501.616628176</moose:yCord>
              <moose:bgColor>white</moose:bgColor>
              <moose:textColor>19</moose:textColor>
            </moose:ModelAnnotation>
          </UnsupportedAnnotation>
        </ListOfUnsupportedAnnotations>
        <ListOfSubstrates>
          <Substrate metabolite="Metabolite_141" stoichiometry="1"/>
          <Substrate metabolite="Metabolite_64" stoichiometry="1"/>
        </ListOfSubstrates>
        <ListOfProducts>
          <Product metabolite="Metabolite_142" stoichiometry="1"/>
        </ListOfProducts>
        <ListOfConstants>
          <Constant key="Parameter_5266" name="bind_Gab1_1317_0__Kf" value="299.986"/>
          <Constant key="Parameter_5265" name="bind_Gab1_1317_0__Kb" value="1"/>
        </ListOfConstants>
        <KineticLaw function="Function_98" unitType="Default" scalingCompartment="CN=Root,Model=NoName,Vector=Compartments[kinetics]">
          <ListOfCallParameters>
            <CallParameter functionParameter="FunctionParameter_1008">
              <SourceParameter reference="Metabolite_141"/>
            </CallParameter>
            <CallParameter functionParameter="FunctionParameter_1009">
              <SourceParameter reference="Metabolite_142"/>
            </CallParameter>
            <CallParameter functionParameter="FunctionParameter_1010">
              <SourceParameter reference="Metabolite_64"/>
            </CallParameter>
            <CallParameter functionParameter="FunctionParameter_1011">
              <SourceParameter reference="Parameter_5265"/>
            </CallParameter>
            <CallParameter functionParameter="FunctionParameter_1012">
              <SourceParameter reference="Parameter_5266"/>
            </CallParameter>
            <CallParameter functionParameter="FunctionParameter_1013">
              <SourceParameter reference="Compartment_0"/>
            </CallParameter>
          </ListOfCallParameters>
        </KineticLaw>
      </Reaction>
      <Reaction key="Reaction_82" name="PI3K_act" reversible="true" fast="false" addNoise="false">
        <MiriamAnnotation>
          <rdf:RDF xmlns:dcterms="http://purl.org/dc/terms/" xmlns:rdf="http://www.w3.org/1999/02/22-rdf-syntax-ns#">
            <rdf:Description rdf:about="#Reaction_82">
              <dcterms:created>
                <rdf:Description>
                  <dcterms:W3CDTF>2021-09-23T15:40:24Z</dcterms:W3CDTF>
                </rdf:Description>
              </dcterms:created>
            </rdf:Description>
          </rdf:RDF>
        </MiriamAnnotation>
        <ListOfUnsupportedAnnotations>
          <UnsupportedAnnotation name="http://www.moose.ncbs.res.in">
            <moose:ModelAnnotation xmlns:moose="http://www.moose.ncbs.res.in">
              <moose:xCord>750.513833992</moose:xCord>
              <moose:yCord>502.72517321</moose:yCord>
              <moose:bgColor>white</moose:bgColor>
              <moose:textColor>19</moose:textColor>
            </moose:ModelAnnotation>
          </UnsupportedAnnotation>
        </ListOfUnsupportedAnnotations>
        <ListOfSubstrates>
          <Substrate metabolite="Metabolite_142" stoichiometry="1"/>
          <Substrate metabolite="Metabolite_139" stoichiometry="1"/>
        </ListOfSubstrates>
        <ListOfProducts>
          <Product metabolite="Metabolite_138" stoichiometry="1"/>
        </ListOfProducts>
        <ListOfConstants>
          <Constant key="Parameter_5264" name="PI3K_act_1319_0__Kf" value="4999.99"/>
          <Constant key="Parameter_5263" name="PI3K_act_1319_0__Kb" value="0.08"/>
        </ListOfConstants>
        <KineticLaw function="Function_99" unitType="Default" scalingCompartment="CN=Root,Model=NoName,Vector=Compartments[kinetics]">
          <ListOfCallParameters>
            <CallParameter functionParameter="FunctionParameter_1020">
              <SourceParameter reference="Metabolite_139"/>
            </CallParameter>
            <CallParameter functionParameter="FunctionParameter_1021">
              <SourceParameter reference="Parameter_5263"/>
            </CallParameter>
            <CallParameter functionParameter="FunctionParameter_1022">
              <SourceParameter reference="Parameter_5264"/>
            </CallParameter>
            <CallParameter functionParameter="FunctionParameter_1023">
              <SourceParameter reference="Metabolite_138"/>
            </CallParameter>
            <CallParameter functionParameter="FunctionParameter_1024">
              <SourceParameter reference="Metabolite_142"/>
            </CallParameter>
            <CallParameter functionParameter="FunctionParameter_1025">
              <SourceParameter reference="Compartment_0"/>
            </CallParameter>
          </ListOfCallParameters>
        </KineticLaw>
      </Reaction>
      <Reaction key="Reaction_83" name="basal_PI3K_act" reversible="true" fast="false" addNoise="false">
        <MiriamAnnotation>
          <rdf:RDF xmlns:dcterms="http://purl.org/dc/terms/" xmlns:rdf="http://www.w3.org/1999/02/22-rdf-syntax-ns#">
            <rdf:Description rdf:about="#Reaction_83">
              <dcterms:created>
                <rdf:Description>
                  <dcterms:W3CDTF>2021-09-23T15:40:24Z</dcterms:W3CDTF>
                </rdf:Description>
              </dcterms:created>
            </rdf:Description>
          </rdf:RDF>
        </MiriamAnnotation>
        <ListOfUnsupportedAnnotations>
          <UnsupportedAnnotation name="http://www.moose.ncbs.res.in">
            <moose:ModelAnnotation xmlns:moose="http://www.moose.ncbs.res.in">
              <moose:xCord>762.687747036</moose:xCord>
              <moose:yCord>501.616628176</moose:yCord>
              <moose:bgColor>white</moose:bgColor>
              <moose:textColor>19</moose:textColor>
            </moose:ModelAnnotation>
          </UnsupportedAnnotation>
        </ListOfUnsupportedAnnotations>
        <ListOfSubstrates>
          <Substrate metabolite="Metabolite_139" stoichiometry="1"/>
        </ListOfSubstrates>
        <ListOfProducts>
          <Product metabolite="Metabolite_140" stoichiometry="1"/>
        </ListOfProducts>
        <ListOfConstants>
          <Constant key="Parameter_5262" name="basal_PI3K_act_1321_0__Kf" value="0.00068"/>
          <Constant key="Parameter_5261" name="basal_PI3K_act_1321_0__Kb" value="0.45"/>
        </ListOfConstants>
        <KineticLaw function="Function_100" unitType="Default" scalingCompartment="CN=Root,Model=NoName,Vector=Compartments[kinetics]">
          <ListOfCallParameters>
            <CallParameter functionParameter="FunctionParameter_1005">
              <SourceParameter reference="Metabolite_139"/>
            </CallParameter>
            <CallParameter functionParameter="FunctionParameter_1032">
              <SourceParameter reference="Metabolite_140"/>
            </CallParameter>
            <CallParameter functionParameter="FunctionParameter_1033">
              <SourceParameter reference="Parameter_5261"/>
            </CallParameter>
            <CallParameter functionParameter="FunctionParameter_1034">
              <SourceParameter reference="Parameter_5262"/>
            </CallParameter>
            <CallParameter functionParameter="FunctionParameter_1035">
              <SourceParameter reference="Compartment_0"/>
            </CallParameter>
          </ListOfCallParameters>
        </KineticLaw>
      </Reaction>
      <Reaction key="Reaction_84" name="PI3K_bind_Ras_GTP" reversible="true" fast="false" addNoise="false">
        <MiriamAnnotation>
          <rdf:RDF xmlns:dcterms="http://purl.org/dc/terms/" xmlns:rdf="http://www.w3.org/1999/02/22-rdf-syntax-ns#">
            <rdf:Description rdf:about="#Reaction_84">
              <dcterms:created>
                <rdf:Description>
                  <dcterms:W3CDTF>2021-09-23T15:40:24Z</dcterms:W3CDTF>
                </rdf:Description>
              </dcterms:created>
            </rdf:Description>
          </rdf:RDF>
        </MiriamAnnotation>
        <ListOfUnsupportedAnnotations>
          <UnsupportedAnnotation name="http://www.moose.ncbs.res.in">
            <moose:ModelAnnotation xmlns:moose="http://www.moose.ncbs.res.in">
              <moose:xCord>774.861660079</moose:xCord>
              <moose:yCord>501.616628176</moose:yCord>
              <moose:bgColor>white</moose:bgColor>
              <moose:textColor>19</moose:textColor>
            </moose:ModelAnnotation>
          </UnsupportedAnnotation>
        </ListOfUnsupportedAnnotations>
        <ListOfSubstrates>
          <Substrate metabolite="Metabolite_46" stoichiometry="1"/>
          <Substrate metabolite="Metabolite_139" stoichiometry="1"/>
        </ListOfSubstrates>
        <ListOfProducts>
          <Product metabolite="Metabolite_144" stoichiometry="1"/>
        </ListOfProducts>
        <ListOfConstants>
          <Constant key="Parameter_5260" name="PI3K_bind_Ras_GTP_1323_0__Kf" value="1799.92"/>
          <Constant key="Parameter_5259" name="PI3K_bind_Ras_GTP_1323_0__Kb" value="5"/>
        </ListOfConstants>
        <KineticLaw function="Function_101" unitType="Default" scalingCompartment="CN=Root,Model=NoName,Vector=Compartments[kinetics]">
          <ListOfCallParameters>
            <CallParameter functionParameter="FunctionParameter_1042">
              <SourceParameter reference="Metabolite_46"/>
            </CallParameter>
            <CallParameter functionParameter="FunctionParameter_1043">
              <SourceParameter reference="Metabolite_139"/>
            </CallParameter>
            <CallParameter functionParameter="FunctionParameter_1044">
              <SourceParameter reference="Parameter_5259"/>
            </CallParameter>
            <CallParameter functionParameter="FunctionParameter_1045">
              <SourceParameter reference="Parameter_5260"/>
            </CallParameter>
            <CallParameter functionParameter="FunctionParameter_1046">
              <SourceParameter reference="Metabolite_144"/>
            </CallParameter>
            <CallParameter functionParameter="FunctionParameter_1047">
              <SourceParameter reference="Compartment_0"/>
            </CallParameter>
          </ListOfCallParameters>
        </KineticLaw>
      </Reaction>
      <Reaction key="Reaction_85" name="PIP3_bind_AKT" reversible="true" fast="false" addNoise="false">
        <MiriamAnnotation>
          <rdf:RDF xmlns:dcterms="http://purl.org/dc/terms/" xmlns:rdf="http://www.w3.org/1999/02/22-rdf-syntax-ns#">
            <rdf:Description rdf:about="#Reaction_85">
              <dcterms:created>
                <rdf:Description>
                  <dcterms:W3CDTF>2021-09-23T15:40:24Z</dcterms:W3CDTF>
                </rdf:Description>
              </dcterms:created>
            </rdf:Description>
          </rdf:RDF>
        </MiriamAnnotation>
        <ListOfUnsupportedAnnotations>
          <UnsupportedAnnotation name="http://www.moose.ncbs.res.in">
            <moose:ModelAnnotation xmlns:moose="http://www.moose.ncbs.res.in">
              <moose:xCord>468.616600791</moose:xCord>
              <moose:yCord>482.771362587</moose:yCord>
              <moose:bgColor>white</moose:bgColor>
              <moose:textColor>20</moose:textColor>
            </moose:ModelAnnotation>
          </UnsupportedAnnotation>
        </ListOfUnsupportedAnnotations>
        <ListOfSubstrates>
          <Substrate metabolite="Metabolite_150" stoichiometry="1"/>
          <Substrate metabolite="Metabolite_136" stoichiometry="1"/>
        </ListOfSubstrates>
        <ListOfProducts>
          <Product metabolite="Metabolite_145" stoichiometry="1"/>
        </ListOfProducts>
        <ListOfConstants>
          <Constant key="Parameter_5258" name="PIP3_bind_AKT_1325_0__Kf" value="45000.2"/>
          <Constant key="Parameter_5257" name="PIP3_bind_AKT_1325_0__Kb" value="0.089"/>
        </ListOfConstants>
        <KineticLaw function="Function_102" unitType="Default" scalingCompartment="CN=Root,Model=NoName,Vector=Compartments[kinetics]">
          <ListOfCallParameters>
            <CallParameter functionParameter="FunctionParameter_1054">
              <SourceParameter reference="Metabolite_150"/>
            </CallParameter>
            <CallParameter functionParameter="FunctionParameter_1055">
              <SourceParameter reference="Metabolite_136"/>
            </CallParameter>
            <CallParameter functionParameter="FunctionParameter_1056">
              <SourceParameter reference="Metabolite_145"/>
            </CallParameter>
            <CallParameter functionParameter="FunctionParameter_1057">
              <SourceParameter reference="Parameter_5257"/>
            </CallParameter>
            <CallParameter functionParameter="FunctionParameter_1058">
              <SourceParameter reference="Parameter_5258"/>
            </CallParameter>
            <CallParameter functionParameter="FunctionParameter_1059">
              <SourceParameter reference="Compartment_0"/>
            </CallParameter>
          </ListOfCallParameters>
        </KineticLaw>
      </Reaction>
      <Reaction key="Reaction_86" name="PIP3_bind_PDK1" reversible="true" fast="false" addNoise="false">
        <MiriamAnnotation>
          <rdf:RDF xmlns:dcterms="http://purl.org/dc/terms/" xmlns:rdf="http://www.w3.org/1999/02/22-rdf-syntax-ns#">
            <rdf:Description rdf:about="#Reaction_86">
              <dcterms:created>
                <rdf:Description>
                  <dcterms:W3CDTF>2021-09-23T15:40:24Z</dcterms:W3CDTF>
                </rdf:Description>
              </dcterms:created>
            </rdf:Description>
          </rdf:RDF>
        </MiriamAnnotation>
        <ListOfUnsupportedAnnotations>
          <UnsupportedAnnotation name="http://www.moose.ncbs.res.in">
            <moose:ModelAnnotation xmlns:moose="http://www.moose.ncbs.res.in">
              <moose:xCord>479.841897233</moose:xCord>
              <moose:yCord>482.771362587</moose:yCord>
              <moose:bgColor>white</moose:bgColor>
              <moose:textColor>20</moose:textColor>
            </moose:ModelAnnotation>
          </UnsupportedAnnotation>
        </ListOfUnsupportedAnnotations>
        <ListOfSubstrates>
          <Substrate metabolite="Metabolite_137" stoichiometry="1"/>
          <Substrate metabolite="Metabolite_136" stoichiometry="1"/>
        </ListOfSubstrates>
        <ListOfProducts>
          <Product metabolite="Metabolite_146" stoichiometry="1"/>
        </ListOfProducts>
        <ListOfConstants>
          <Constant key="Parameter_5256" name="PIP3_bind_PDK1_1327_0__Kf" value="699.979"/>
          <Constant key="Parameter_5255" name="PIP3_bind_PDK1_1327_0__Kb" value="0.98"/>
        </ListOfConstants>
        <KineticLaw function="Function_103" unitType="Default" scalingCompartment="CN=Root,Model=NoName,Vector=Compartments[kinetics]">
          <ListOfCallParameters>
            <CallParameter functionParameter="FunctionParameter_1066">
              <SourceParameter reference="Metabolite_137"/>
            </CallParameter>
            <CallParameter functionParameter="FunctionParameter_1067">
              <SourceParameter reference="Metabolite_136"/>
            </CallParameter>
            <CallParameter functionParameter="FunctionParameter_1068">
              <SourceParameter reference="Metabolite_146"/>
            </CallParameter>
            <CallParameter functionParameter="FunctionParameter_1069">
              <SourceParameter reference="Parameter_5255"/>
            </CallParameter>
            <CallParameter functionParameter="FunctionParameter_1070">
              <SourceParameter reference="Parameter_5256"/>
            </CallParameter>
            <CallParameter functionParameter="FunctionParameter_1071">
              <SourceParameter reference="Compartment_0"/>
            </CallParameter>
          </ListOfCallParameters>
        </KineticLaw>
      </Reaction>
      <Reaction key="Reaction_87" name="Autophos_TrKB" reversible="false" fast="false" addNoise="false">
        <MiriamAnnotation>
          <rdf:RDF xmlns:dcterms="http://purl.org/dc/terms/" xmlns:rdf="http://www.w3.org/1999/02/22-rdf-syntax-ns#">
            <rdf:Description rdf:about="#Reaction_87">
              <dcterms:created>
                <rdf:Description>
                  <dcterms:W3CDTF>2021-09-23T15:40:24Z</dcterms:W3CDTF>
                </rdf:Description>
              </dcterms:created>
            </rdf:Description>
          </rdf:RDF>
        </MiriamAnnotation>
        <ListOfUnsupportedAnnotations>
          <UnsupportedAnnotation name="http://www.moose.ncbs.res.in">
            <moose:ModelAnnotation xmlns:moose="http://www.moose.ncbs.res.in">
              <moose:xCord>5.37549407115</moose:xCord>
              <moose:yCord>685.819861432</moose:yCord>
              <moose:bgColor>white</moose:bgColor>
              <moose:textColor>21</moose:textColor>
            </moose:ModelAnnotation>
          </UnsupportedAnnotation>
        </ListOfUnsupportedAnnotations>
        <ListOfSubstrates>
          <Substrate metabolite="Metabolite_153" stoichiometry="1"/>
        </ListOfSubstrates>
        <ListOfProducts>
          <Product metabolite="Metabolite_155" stoichiometry="1"/>
        </ListOfProducts>
        <ListOfConstants>
          <Constant key="Parameter_5254" name="k1" value="0.01"/>
        </ListOfConstants>
        <KineticLaw function="Function_13" unitType="Default" scalingCompartment="CN=Root,Model=NoName,Vector=Compartments[kinetics]">
          <ListOfCallParameters>
            <CallParameter functionParameter="FunctionParameter_80">
              <SourceParameter reference="Parameter_5254"/>
            </CallParameter>
            <CallParameter functionParameter="FunctionParameter_81">
              <SourceParameter reference="Metabolite_153"/>
            </CallParameter>
          </ListOfCallParameters>
        </KineticLaw>
      </Reaction>
      <Reaction key="Reaction_88" name="Dimeriz_TrKB" reversible="true" fast="false" addNoise="false">
        <MiriamAnnotation>
          <rdf:RDF xmlns:dcterms="http://purl.org/dc/terms/" xmlns:rdf="http://www.w3.org/1999/02/22-rdf-syntax-ns#">
            <rdf:Description rdf:about="#Reaction_88">
              <dcterms:created>
                <rdf:Description>
                  <dcterms:W3CDTF>2021-09-23T15:40:24Z</dcterms:W3CDTF>
                </rdf:Description>
              </dcterms:created>
            </rdf:Description>
          </rdf:RDF>
        </MiriamAnnotation>
        <ListOfUnsupportedAnnotations>
          <UnsupportedAnnotation name="http://www.moose.ncbs.res.in">
            <moose:ModelAnnotation xmlns:moose="http://www.moose.ncbs.res.in">
              <moose:xCord>15.652173913</moose:xCord>
              <moose:yCord>685.819861432</moose:yCord>
              <moose:bgColor>white</moose:bgColor>
              <moose:textColor>21</moose:textColor>
            </moose:ModelAnnotation>
          </UnsupportedAnnotation>
        </ListOfUnsupportedAnnotations>
        <ListOfSubstrates>
          <Substrate metabolite="Metabolite_154" stoichiometry="1"/>
          <Substrate metabolite="Metabolite_152" stoichiometry="1"/>
        </ListOfSubstrates>
        <ListOfProducts>
          <Product metabolite="Metabolite_153" stoichiometry="1"/>
        </ListOfProducts>
        <ListOfConstants>
          <Constant key="Parameter_5253" name="Dimeriz_TrKB_1331_0__Kf" value="1000"/>
          <Constant key="Parameter_5252" name="Dimeriz_TrKB_1331_0__Kb" value="0.001"/>
        </ListOfConstants>
        <KineticLaw function="Function_104" unitType="Default" scalingCompartment="CN=Root,Model=NoName,Vector=Compartments[kinetics]">
          <ListOfCallParameters>
            <CallParameter functionParameter="FunctionParameter_1080">
              <SourceParameter reference="Metabolite_153"/>
            </CallParameter>
            <CallParameter functionParameter="FunctionParameter_1081">
              <SourceParameter reference="Metabolite_154"/>
            </CallParameter>
            <CallParameter functionParameter="FunctionParameter_1082">
              <SourceParameter reference="Parameter_5252"/>
            </CallParameter>
            <CallParameter functionParameter="FunctionParameter_1083">
              <SourceParameter reference="Parameter_5253"/>
            </CallParameter>
            <CallParameter functionParameter="FunctionParameter_1084">
              <SourceParameter reference="Metabolite_152"/>
            </CallParameter>
            <CallParameter functionParameter="FunctionParameter_1085">
              <SourceParameter reference="Compartment_0"/>
            </CallParameter>
          </ListOfCallParameters>
        </KineticLaw>
      </Reaction>
      <Reaction key="Reaction_89" name="Ligand_binding" reversible="true" fast="false" addNoise="false">
        <MiriamAnnotation>
          <rdf:RDF xmlns:dcterms="http://purl.org/dc/terms/" xmlns:rdf="http://www.w3.org/1999/02/22-rdf-syntax-ns#">
            <rdf:Description rdf:about="#Reaction_89">
              <dcterms:created>
                <rdf:Description>
                  <dcterms:W3CDTF>2021-09-23T15:40:24Z</dcterms:W3CDTF>
                </rdf:Description>
              </dcterms:created>
            </rdf:Description>
          </rdf:RDF>
        </MiriamAnnotation>
        <ListOfUnsupportedAnnotations>
          <UnsupportedAnnotation name="http://www.moose.ncbs.res.in">
            <moose:ModelAnnotation xmlns:moose="http://www.moose.ncbs.res.in">
              <moose:xCord>62.1343873518</moose:xCord>
              <moose:yCord>686.928406467</moose:yCord>
              <moose:bgColor>white</moose:bgColor>
              <moose:textColor>21</moose:textColor>
            </moose:ModelAnnotation>
          </UnsupportedAnnotation>
        </ListOfUnsupportedAnnotations>
        <ListOfSubstrates>
          <Substrate metabolite="Metabolite_183" stoichiometry="1"/>
          <Substrate metabolite="Metabolite_152" stoichiometry="1"/>
        </ListOfSubstrates>
        <ListOfProducts>
          <Product metabolite="Metabolite_154" stoichiometry="1"/>
        </ListOfProducts>
        <ListOfConstants>
          <Constant key="Parameter_5251" name="Ligand_binding_1333_0__Kf" value="1000.06"/>
          <Constant key="Parameter_5250" name="Ligand_binding_1333_0__Kb" value="0.0018"/>
        </ListOfConstants>
        <KineticLaw function="Function_105" unitType="Default" scalingCompartment="CN=Root,Model=NoName,Vector=Compartments[kinetics]">
          <ListOfCallParameters>
            <CallParameter functionParameter="FunctionParameter_1092">
              <SourceParameter reference="Metabolite_183"/>
            </CallParameter>
            <CallParameter functionParameter="FunctionParameter_1093">
              <SourceParameter reference="Metabolite_154"/>
            </CallParameter>
            <CallParameter functionParameter="FunctionParameter_1094">
              <SourceParameter reference="Parameter_5250"/>
            </CallParameter>
            <CallParameter functionParameter="FunctionParameter_1095">
              <SourceParameter reference="Parameter_5251"/>
            </CallParameter>
            <CallParameter functionParameter="FunctionParameter_1096">
              <SourceParameter reference="Metabolite_152"/>
            </CallParameter>
            <CallParameter functionParameter="FunctionParameter_1097">
              <SourceParameter reference="Compartment_0"/>
            </CallParameter>
          </ListOfCallParameters>
        </KineticLaw>
      </Reaction>
      <Reaction key="Reaction_90" name="LR_Internalize" reversible="false" fast="false" addNoise="false">
        <MiriamAnnotation>
          <rdf:RDF xmlns:dcterms="http://purl.org/dc/terms/" xmlns:rdf="http://www.w3.org/1999/02/22-rdf-syntax-ns#">
            <rdf:Description rdf:about="#Reaction_90">
              <dcterms:created>
                <rdf:Description>
                  <dcterms:W3CDTF>2021-09-23T15:40:24Z</dcterms:W3CDTF>
                </rdf:Description>
              </dcterms:created>
            </rdf:Description>
          </rdf:RDF>
        </MiriamAnnotation>
        <ListOfUnsupportedAnnotations>
          <UnsupportedAnnotation name="http://www.moose.ncbs.res.in">
            <moose:ModelAnnotation xmlns:moose="http://www.moose.ncbs.res.in">
              <moose:xCord>48.2213438735</moose:xCord>
              <moose:yCord>686.928406467</moose:yCord>
              <moose:bgColor>white</moose:bgColor>
              <moose:textColor>21</moose:textColor>
            </moose:ModelAnnotation>
          </UnsupportedAnnotation>
        </ListOfUnsupportedAnnotations>
        <ListOfSubstrates>
          <Substrate metabolite="Metabolite_155" stoichiometry="1"/>
        </ListOfSubstrates>
        <ListOfProducts>
          <Product metabolite="Metabolite_151" stoichiometry="2"/>
        </ListOfProducts>
        <ListOfConstants>
          <Constant key="Parameter_5249" name="k1" value="0.01"/>
        </ListOfConstants>
        <KineticLaw function="Function_13" unitType="Default" scalingCompartment="CN=Root,Model=NoName,Vector=Compartments[kinetics]">
          <ListOfCallParameters>
            <CallParameter functionParameter="FunctionParameter_80">
              <SourceParameter reference="Parameter_5249"/>
            </CallParameter>
            <CallParameter functionParameter="FunctionParameter_81">
              <SourceParameter reference="Metabolite_155"/>
            </CallParameter>
          </ListOfCallParameters>
        </KineticLaw>
      </Reaction>
      <Reaction key="Reaction_91" name="LR_cycling" reversible="true" fast="false" addNoise="false">
        <MiriamAnnotation>
          <rdf:RDF xmlns:dcterms="http://purl.org/dc/terms/" xmlns:rdf="http://www.w3.org/1999/02/22-rdf-syntax-ns#">
            <rdf:Description rdf:about="#Reaction_91">
              <dcterms:created>
                <rdf:Description>
                  <dcterms:W3CDTF>2021-09-23T15:40:24Z</dcterms:W3CDTF>
                </rdf:Description>
              </dcterms:created>
            </rdf:Description>
          </rdf:RDF>
        </MiriamAnnotation>
        <ListOfUnsupportedAnnotations>
          <UnsupportedAnnotation name="http://www.moose.ncbs.res.in">
            <moose:ModelAnnotation xmlns:moose="http://www.moose.ncbs.res.in">
              <moose:xCord>37.9446640316</moose:xCord>
              <moose:yCord>686.928406467</moose:yCord>
              <moose:bgColor>white</moose:bgColor>
              <moose:textColor>21</moose:textColor>
            </moose:ModelAnnotation>
          </UnsupportedAnnotation>
        </ListOfUnsupportedAnnotations>
        <ListOfSubstrates>
          <Substrate metabolite="Metabolite_151" stoichiometry="1"/>
        </ListOfSubstrates>
        <ListOfProducts>
          <Product metabolite="Metabolite_152" stoichiometry="1"/>
        </ListOfProducts>
        <ListOfConstants>
          <Constant key="Parameter_5248" name="LR_cycling_1337_0__Kf" value="5e-05"/>
          <Constant key="Parameter_5247" name="LR_cycling_1337_0__Kb" value="5e-05"/>
        </ListOfConstants>
        <KineticLaw function="Function_106" unitType="Default" scalingCompartment="CN=Root,Model=NoName,Vector=Compartments[kinetics]">
          <ListOfCallParameters>
            <CallParameter functionParameter="FunctionParameter_1105">
              <SourceParameter reference="Metabolite_151"/>
            </CallParameter>
            <CallParameter functionParameter="FunctionParameter_1106">
              <SourceParameter reference="Parameter_5247"/>
            </CallParameter>
            <CallParameter functionParameter="FunctionParameter_1107">
              <SourceParameter reference="Parameter_5248"/>
            </CallParameter>
            <CallParameter functionParameter="FunctionParameter_1108">
              <SourceParameter reference="Metabolite_152"/>
            </CallParameter>
            <CallParameter functionParameter="FunctionParameter_1109">
              <SourceParameter reference="Compartment_0"/>
            </CallParameter>
          </ListOfCallParameters>
        </KineticLaw>
      </Reaction>
      <Reaction key="Reaction_92" name="Rheb_GTP_bind_TORclx" reversible="true" fast="false" addNoise="false">
        <MiriamAnnotation>
          <rdf:RDF xmlns:dcterms="http://purl.org/dc/terms/" xmlns:rdf="http://www.w3.org/1999/02/22-rdf-syntax-ns#">
            <rdf:Description rdf:about="#Reaction_92">
              <dcterms:created>
                <rdf:Description>
                  <dcterms:W3CDTF>2021-09-23T15:40:24Z</dcterms:W3CDTF>
                </rdf:Description>
              </dcterms:created>
            </rdf:Description>
          </rdf:RDF>
        </MiriamAnnotation>
        <ListOfUnsupportedAnnotations>
          <UnsupportedAnnotation name="http://www.moose.ncbs.res.in">
            <moose:ModelAnnotation xmlns:moose="http://www.moose.ncbs.res.in">
              <moose:xCord>200.4743083</moose:xCord>
              <moose:yCord>679.907621247</moose:yCord>
              <moose:bgColor>white</moose:bgColor>
              <moose:textColor>22</moose:textColor>
            </moose:ModelAnnotation>
          </UnsupportedAnnotation>
        </ListOfUnsupportedAnnotations>
        <ListOfSubstrates>
          <Substrate metabolite="Metabolite_158" stoichiometry="1"/>
          <Substrate metabolite="Metabolite_156" stoichiometry="1"/>
        </ListOfSubstrates>
        <ListOfProducts>
          <Product metabolite="Metabolite_159" stoichiometry="1"/>
        </ListOfProducts>
        <ListOfConstants>
          <Constant key="Parameter_5246" name="Rheb_GTP_bind_TORclx_1339_0__Kf" value="5999.79"/>
          <Constant key="Parameter_5245" name="Rheb_GTP_bind_TORclx_1339_0__Kb" value="3"/>
        </ListOfConstants>
        <KineticLaw function="Function_107" unitType="Default" scalingCompartment="CN=Root,Model=NoName,Vector=Compartments[kinetics]">
          <ListOfCallParameters>
            <CallParameter functionParameter="FunctionParameter_1116">
              <SourceParameter reference="Metabolite_156"/>
            </CallParameter>
            <CallParameter functionParameter="FunctionParameter_1117">
              <SourceParameter reference="Parameter_5245"/>
            </CallParameter>
            <CallParameter functionParameter="FunctionParameter_1118">
              <SourceParameter reference="Parameter_5246"/>
            </CallParameter>
            <CallParameter functionParameter="FunctionParameter_1119">
              <SourceParameter reference="Metabolite_159"/>
            </CallParameter>
            <CallParameter functionParameter="FunctionParameter_1120">
              <SourceParameter reference="Metabolite_158"/>
            </CallParameter>
            <CallParameter functionParameter="FunctionParameter_1121">
              <SourceParameter reference="Compartment_0"/>
            </CallParameter>
          </ListOfCallParameters>
        </KineticLaw>
      </Reaction>
      <Reaction key="Reaction_93" name="GDP_to_GTP" reversible="false" fast="false" addNoise="false">
        <MiriamAnnotation>
          <rdf:RDF xmlns:dcterms="http://purl.org/dc/terms/" xmlns:rdf="http://www.w3.org/1999/02/22-rdf-syntax-ns#">
            <rdf:Description rdf:about="#Reaction_93">
              <dcterms:created>
                <rdf:Description>
                  <dcterms:W3CDTF>2021-09-23T15:40:24Z</dcterms:W3CDTF>
                </rdf:Description>
              </dcterms:created>
            </rdf:Description>
          </rdf:RDF>
        </MiriamAnnotation>
        <ListOfUnsupportedAnnotations>
          <UnsupportedAnnotation name="http://www.moose.ncbs.res.in">
            <moose:ModelAnnotation xmlns:moose="http://www.moose.ncbs.res.in">
              <moose:xCord>211.541501976</moose:xCord>
              <moose:yCord>679.907621247</moose:yCord>
              <moose:bgColor>white</moose:bgColor>
              <moose:textColor>22</moose:textColor>
            </moose:ModelAnnotation>
          </UnsupportedAnnotation>
        </ListOfUnsupportedAnnotations>
        <ListOfSubstrates>
          <Substrate metabolite="Metabolite_157" stoichiometry="1"/>
        </ListOfSubstrates>
        <ListOfProducts>
          <Product metabolite="Metabolite_156" stoichiometry="1"/>
        </ListOfProducts>
        <ListOfConstants>
          <Constant key="Parameter_5244" name="k1" value="0.2"/>
        </ListOfConstants>
        <KineticLaw function="Function_13" unitType="Default" scalingCompartment="CN=Root,Model=NoName,Vector=Compartments[kinetics]">
          <ListOfCallParameters>
            <CallParameter functionParameter="FunctionParameter_80">
              <SourceParameter reference="Parameter_5244"/>
            </CallParameter>
            <CallParameter functionParameter="FunctionParameter_81">
              <SourceParameter reference="Metabolite_157"/>
            </CallParameter>
          </ListOfCallParameters>
        </KineticLaw>
      </Reaction>
      <Reaction key="Reaction_94" name="basal_S6K" reversible="false" fast="false" addNoise="false">
        <MiriamAnnotation>
          <rdf:RDF xmlns:dcterms="http://purl.org/dc/terms/" xmlns:rdf="http://www.w3.org/1999/02/22-rdf-syntax-ns#">
            <rdf:Description rdf:about="#Reaction_94">
              <dcterms:created>
                <rdf:Description>
                  <dcterms:W3CDTF>2021-09-23T15:40:24Z</dcterms:W3CDTF>
                </rdf:Description>
              </dcterms:created>
            </rdf:Description>
          </rdf:RDF>
        </MiriamAnnotation>
        <ListOfUnsupportedAnnotations>
          <UnsupportedAnnotation name="http://www.moose.ncbs.res.in">
            <moose:ModelAnnotation xmlns:moose="http://www.moose.ncbs.res.in">
              <moose:xCord>339.604743083</moose:xCord>
              <moose:yCord>691.362586605</moose:yCord>
              <moose:bgColor>white</moose:bgColor>
              <moose:textColor>23</moose:textColor>
            </moose:ModelAnnotation>
          </UnsupportedAnnotation>
        </ListOfUnsupportedAnnotations>
        <ListOfSubstrates>
          <Substrate metabolite="Metabolite_161" stoichiometry="1"/>
        </ListOfSubstrates>
        <ListOfProducts>
          <Product metabolite="Metabolite_160" stoichiometry="1"/>
        </ListOfProducts>
        <ListOfConstants>
          <Constant key="Parameter_5243" name="k1" value="0.01"/>
        </ListOfConstants>
        <KineticLaw function="Function_13" unitType="Default" scalingCompartment="CN=Root,Model=NoName,Vector=Compartments[kinetics]">
          <ListOfCallParameters>
            <CallParameter functionParameter="FunctionParameter_80">
              <SourceParameter reference="Parameter_5243"/>
            </CallParameter>
            <CallParameter functionParameter="FunctionParameter_81">
              <SourceParameter reference="Metabolite_161"/>
            </CallParameter>
          </ListOfCallParameters>
        </KineticLaw>
      </Reaction>
      <Reaction key="Reaction_95" name="eIF4E_bind_BP2" reversible="true" fast="false" addNoise="false">
        <MiriamAnnotation>
          <rdf:RDF xmlns:dcterms="http://purl.org/dc/terms/" xmlns:rdf="http://www.w3.org/1999/02/22-rdf-syntax-ns#">
            <rdf:Description rdf:about="#Reaction_95">
              <dcterms:created>
                <rdf:Description>
                  <dcterms:W3CDTF>2021-09-23T15:40:24Z</dcterms:W3CDTF>
                </rdf:Description>
              </dcterms:created>
            </rdf:Description>
          </rdf:RDF>
        </MiriamAnnotation>
        <ListOfUnsupportedAnnotations>
          <UnsupportedAnnotation name="http://www.moose.ncbs.res.in">
            <moose:ModelAnnotation xmlns:moose="http://www.moose.ncbs.res.in">
              <moose:xCord>461.976284585</moose:xCord>
              <moose:yCord>693.394919169</moose:yCord>
              <moose:bgColor>white</moose:bgColor>
              <moose:textColor>24</moose:textColor>
            </moose:ModelAnnotation>
          </UnsupportedAnnotation>
        </ListOfUnsupportedAnnotations>
        <ListOfSubstrates>
          <Substrate metabolite="Metabolite_165" stoichiometry="1"/>
          <Substrate metabolite="Metabolite_188" stoichiometry="1"/>
        </ListOfSubstrates>
        <ListOfProducts>
          <Product metabolite="Metabolite_167" stoichiometry="1"/>
        </ListOfProducts>
        <ListOfConstants>
          <Constant key="Parameter_5242" name="eIF4E_bind_BP2_1345_0__Kf" value="49998"/>
          <Constant key="Parameter_5241" name="eIF4E_bind_BP2_1345_0__Kb" value="0.15"/>
        </ListOfConstants>
        <KineticLaw function="Function_108" unitType="Default" scalingCompartment="CN=Root,Model=NoName,Vector=Compartments[kinetics]">
          <ListOfCallParameters>
            <CallParameter functionParameter="FunctionParameter_1132">
              <SourceParameter reference="Metabolite_165"/>
            </CallParameter>
            <CallParameter functionParameter="FunctionParameter_1133">
              <SourceParameter reference="Metabolite_188"/>
            </CallParameter>
            <CallParameter functionParameter="FunctionParameter_1134">
              <SourceParameter reference="Metabolite_167"/>
            </CallParameter>
            <CallParameter functionParameter="FunctionParameter_1135">
              <SourceParameter reference="Parameter_5241"/>
            </CallParameter>
            <CallParameter functionParameter="FunctionParameter_1136">
              <SourceParameter reference="Parameter_5242"/>
            </CallParameter>
            <CallParameter functionParameter="FunctionParameter_1137">
              <SourceParameter reference="Compartment_0"/>
            </CallParameter>
          </ListOfCallParameters>
        </KineticLaw>
      </Reaction>
      <Reaction key="Reaction_96" name="eIF4E_BP2_disso" reversible="true" fast="false" addNoise="false">
        <MiriamAnnotation>
          <rdf:RDF xmlns:dcterms="http://purl.org/dc/terms/" xmlns:rdf="http://www.w3.org/1999/02/22-rdf-syntax-ns#">
            <rdf:Description rdf:about="#Reaction_96">
              <dcterms:created>
                <rdf:Description>
                  <dcterms:W3CDTF>2021-09-23T15:40:24Z</dcterms:W3CDTF>
                </rdf:Description>
              </dcterms:created>
            </rdf:Description>
          </rdf:RDF>
        </MiriamAnnotation>
        <ListOfUnsupportedAnnotations>
          <UnsupportedAnnotation name="http://www.moose.ncbs.res.in">
            <moose:ModelAnnotation xmlns:moose="http://www.moose.ncbs.res.in">
              <moose:xCord>473.201581028</moose:xCord>
              <moose:yCord>693.394919169</moose:yCord>
              <moose:bgColor>white</moose:bgColor>
              <moose:textColor>24</moose:textColor>
            </moose:ModelAnnotation>
          </UnsupportedAnnotation>
        </ListOfUnsupportedAnnotations>
        <ListOfSubstrates>
          <Substrate metabolite="Metabolite_169" stoichiometry="1"/>
        </ListOfSubstrates>
        <ListOfProducts>
          <Product metabolite="Metabolite_166" stoichiometry="1"/>
          <Product metabolite="Metabolite_188" stoichiometry="1"/>
        </ListOfProducts>
        <ListOfConstants>
          <Constant key="Parameter_5240" name="eIF4E_BP2_disso_1347_0__Kf" value="4"/>
          <Constant key="Parameter_5239" name="eIF4E_BP2_disso_1347_0__Kb" value="999.997"/>
        </ListOfConstants>
        <KineticLaw function="Function_109" unitType="Default" scalingCompartment="CN=Root,Model=NoName,Vector=Compartments[kinetics]">
          <ListOfCallParameters>
            <CallParameter functionParameter="FunctionParameter_1144">
              <SourceParameter reference="Metabolite_166"/>
            </CallParameter>
            <CallParameter functionParameter="FunctionParameter_1145">
              <SourceParameter reference="Metabolite_188"/>
            </CallParameter>
            <CallParameter functionParameter="FunctionParameter_1146">
              <SourceParameter reference="Parameter_5239"/>
            </CallParameter>
            <CallParameter functionParameter="FunctionParameter_1147">
              <SourceParameter reference="Parameter_5240"/>
            </CallParameter>
            <CallParameter functionParameter="FunctionParameter_1148">
              <SourceParameter reference="Metabolite_169"/>
            </CallParameter>
            <CallParameter functionParameter="FunctionParameter_1149">
              <SourceParameter reference="Compartment_0"/>
            </CallParameter>
          </ListOfCallParameters>
        </KineticLaw>
      </Reaction>
      <Reaction key="Reaction_97" name="eIF4E_BP_disso" reversible="true" fast="false" addNoise="false">
        <MiriamAnnotation>
          <rdf:RDF xmlns:dcterms="http://purl.org/dc/terms/" xmlns:rdf="http://www.w3.org/1999/02/22-rdf-syntax-ns#">
            <rdf:Description rdf:about="#Reaction_97">
              <dcterms:created>
                <rdf:Description>
                  <dcterms:W3CDTF>2021-09-23T15:40:24Z</dcterms:W3CDTF>
                </rdf:Description>
              </dcterms:created>
            </rdf:Description>
          </rdf:RDF>
        </MiriamAnnotation>
        <ListOfUnsupportedAnnotations>
          <UnsupportedAnnotation name="http://www.moose.ncbs.res.in">
            <moose:ModelAnnotation xmlns:moose="http://www.moose.ncbs.res.in">
              <moose:xCord>484.42687747</moose:xCord>
              <moose:yCord>693.394919169</moose:yCord>
              <moose:bgColor>white</moose:bgColor>
              <moose:textColor>24</moose:textColor>
            </moose:ModelAnnotation>
          </UnsupportedAnnotation>
        </ListOfUnsupportedAnnotations>
        <ListOfSubstrates>
          <Substrate metabolite="Metabolite_168" stoichiometry="1"/>
        </ListOfSubstrates>
        <ListOfProducts>
          <Product metabolite="Metabolite_170" stoichiometry="1"/>
          <Product metabolite="Metabolite_188" stoichiometry="1"/>
        </ListOfProducts>
        <ListOfConstants>
          <Constant key="Parameter_5238" name="eIF4E_BP_disso_1349_0__Kf" value="1"/>
          <Constant key="Parameter_5237" name="eIF4E_BP_disso_1349_0__Kb" value="99.9997"/>
        </ListOfConstants>
        <KineticLaw function="Function_110" unitType="Default" scalingCompartment="CN=Root,Model=NoName,Vector=Compartments[kinetics]">
          <ListOfCallParameters>
            <CallParameter functionParameter="FunctionParameter_1156">
              <SourceParameter reference="Metabolite_170"/>
            </CallParameter>
            <CallParameter functionParameter="FunctionParameter_1157">
              <SourceParameter reference="Metabolite_188"/>
            </CallParameter>
            <CallParameter functionParameter="FunctionParameter_1158">
              <SourceParameter reference="Parameter_5237"/>
            </CallParameter>
            <CallParameter functionParameter="FunctionParameter_1159">
              <SourceParameter reference="Parameter_5238"/>
            </CallParameter>
            <CallParameter functionParameter="FunctionParameter_1160">
              <SourceParameter reference="Metabolite_168"/>
            </CallParameter>
            <CallParameter functionParameter="FunctionParameter_1161">
              <SourceParameter reference="Compartment_0"/>
            </CallParameter>
          </ListOfCallParameters>
        </KineticLaw>
      </Reaction>
      <Reaction key="Reaction_98" name="Q_binds_R" reversible="true" fast="false" addNoise="false">
        <MiriamAnnotation>
          <rdf:RDF xmlns:dcterms="http://purl.org/dc/terms/" xmlns:rdf="http://www.w3.org/1999/02/22-rdf-syntax-ns#">
            <rdf:Description rdf:about="#Reaction_98">
              <dcterms:created>
                <rdf:Description>
                  <dcterms:W3CDTF>2021-09-23T15:40:24Z</dcterms:W3CDTF>
                </rdf:Description>
              </dcterms:created>
            </rdf:Description>
          </rdf:RDF>
        </MiriamAnnotation>
        <ListOfUnsupportedAnnotations>
          <UnsupportedAnnotation name="http://www.moose.ncbs.res.in">
            <moose:ModelAnnotation xmlns:moose="http://www.moose.ncbs.res.in">
              <moose:xCord>625.454545455</moose:xCord>
              <moose:yCord>692.47113164</moose:yCord>
              <moose:bgColor>white</moose:bgColor>
              <moose:textColor>25</moose:textColor>
            </moose:ModelAnnotation>
          </UnsupportedAnnotation>
        </ListOfUnsupportedAnnotations>
        <ListOfSubstrates>
          <Substrate metabolite="Metabolite_173" stoichiometry="1"/>
          <Substrate metabolite="Metabolite_202" stoichiometry="1"/>
        </ListOfSubstrates>
        <ListOfProducts>
          <Product metabolite="Metabolite_171" stoichiometry="1"/>
        </ListOfProducts>
        <ListOfConstants>
          <Constant key="Parameter_5236" name="Q_binds_R_1351_0__Kf" value="479.985"/>
          <Constant key="Parameter_5235" name="Q_binds_R_1351_0__Kb" value="0.5"/>
        </ListOfConstants>
        <KineticLaw function="Function_111" unitType="Default" scalingCompartment="CN=Root,Model=NoName,Vector=Compartments[kinetics]">
          <ListOfCallParameters>
            <CallParameter functionParameter="FunctionParameter_1168">
              <SourceParameter reference="Parameter_5235"/>
            </CallParameter>
            <CallParameter functionParameter="FunctionParameter_1169">
              <SourceParameter reference="Parameter_5236"/>
            </CallParameter>
            <CallParameter functionParameter="FunctionParameter_1170">
              <SourceParameter reference="Metabolite_171"/>
            </CallParameter>
            <CallParameter functionParameter="FunctionParameter_1171">
              <SourceParameter reference="Metabolite_173"/>
            </CallParameter>
            <CallParameter functionParameter="FunctionParameter_1172">
              <SourceParameter reference="Metabolite_202"/>
            </CallParameter>
            <CallParameter functionParameter="FunctionParameter_1173">
              <SourceParameter reference="Compartment_0"/>
            </CallParameter>
          </ListOfCallParameters>
        </KineticLaw>
      </Reaction>
      <Reaction key="Reaction_99" name="QR_binds_M" reversible="true" fast="false" addNoise="false">
        <MiriamAnnotation>
          <rdf:RDF xmlns:dcterms="http://purl.org/dc/terms/" xmlns:rdf="http://www.w3.org/1999/02/22-rdf-syntax-ns#">
            <rdf:Description rdf:about="#Reaction_99">
              <dcterms:created>
                <rdf:Description>
                  <dcterms:W3CDTF>2021-09-23T15:40:24Z</dcterms:W3CDTF>
                </rdf:Description>
              </dcterms:created>
            </rdf:Description>
          </rdf:RDF>
        </MiriamAnnotation>
        <ListOfUnsupportedAnnotations>
          <UnsupportedAnnotation name="http://www.moose.ncbs.res.in">
            <moose:ModelAnnotation xmlns:moose="http://www.moose.ncbs.res.in">
              <moose:xCord>635.731225296</moose:xCord>
              <moose:yCord>692.47113164</moose:yCord>
              <moose:bgColor>white</moose:bgColor>
              <moose:textColor>25</moose:textColor>
            </moose:ModelAnnotation>
          </UnsupportedAnnotation>
        </ListOfUnsupportedAnnotations>
        <ListOfSubstrates>
          <Substrate metabolite="Metabolite_194" stoichiometry="1"/>
          <Substrate metabolite="Metabolite_171" stoichiometry="1"/>
        </ListOfSubstrates>
        <ListOfProducts>
          <Product metabolite="Metabolite_174" stoichiometry="1"/>
        </ListOfProducts>
        <ListOfConstants>
          <Constant key="Parameter_5234" name="QR_binds_M_1353_0__Kf" value="489.985"/>
          <Constant key="Parameter_5233" name="QR_binds_M_1353_0__Kb" value="0.0045"/>
        </ListOfConstants>
        <KineticLaw function="Function_112" unitType="Default" scalingCompartment="CN=Root,Model=NoName,Vector=Compartments[kinetics]">
          <ListOfCallParameters>
            <CallParameter functionParameter="FunctionParameter_1180">
              <SourceParameter reference="Parameter_5233"/>
            </CallParameter>
            <CallParameter functionParameter="FunctionParameter_1181">
              <SourceParameter reference="Parameter_5234"/>
            </CallParameter>
            <CallParameter functionParameter="FunctionParameter_1182">
              <SourceParameter reference="Metabolite_171"/>
            </CallParameter>
            <CallParameter functionParameter="FunctionParameter_1183">
              <SourceParameter reference="Metabolite_174"/>
            </CallParameter>
            <CallParameter functionParameter="FunctionParameter_1184">
              <SourceParameter reference="Metabolite_194"/>
            </CallParameter>
            <CallParameter functionParameter="FunctionParameter_1185">
              <SourceParameter reference="Compartment_0"/>
            </CallParameter>
          </ListOfCallParameters>
        </KineticLaw>
      </Reaction>
      <Reaction key="Reaction_100" name="R_binds_M" reversible="true" fast="false" addNoise="false">
        <MiriamAnnotation>
          <rdf:RDF xmlns:dcterms="http://purl.org/dc/terms/" xmlns:rdf="http://www.w3.org/1999/02/22-rdf-syntax-ns#">
            <rdf:Description rdf:about="#Reaction_100">
              <dcterms:created>
                <rdf:Description>
                  <dcterms:W3CDTF>2021-09-23T15:40:24Z</dcterms:W3CDTF>
                </rdf:Description>
              </dcterms:created>
            </rdf:Description>
          </rdf:RDF>
        </MiriamAnnotation>
        <ListOfUnsupportedAnnotations>
          <UnsupportedAnnotation name="http://www.moose.ncbs.res.in">
            <moose:ModelAnnotation xmlns:moose="http://www.moose.ncbs.res.in">
              <moose:xCord>646.956521739</moose:xCord>
              <moose:yCord>692.47113164</moose:yCord>
              <moose:bgColor>white</moose:bgColor>
              <moose:textColor>25</moose:textColor>
            </moose:ModelAnnotation>
          </UnsupportedAnnotation>
        </ListOfUnsupportedAnnotations>
        <ListOfSubstrates>
          <Substrate metabolite="Metabolite_202" stoichiometry="1"/>
          <Substrate metabolite="Metabolite_194" stoichiometry="1"/>
        </ListOfSubstrates>
        <ListOfProducts>
          <Product metabolite="Metabolite_172" stoichiometry="1"/>
        </ListOfProducts>
        <ListOfConstants>
          <Constant key="Parameter_5232" name="R_binds_M_1355_0__Kf" value="1279.93"/>
          <Constant key="Parameter_5231" name="R_binds_M_1355_0__Kb" value="0.719"/>
        </ListOfConstants>
        <KineticLaw function="Function_113" unitType="Default" scalingCompartment="CN=Root,Model=NoName,Vector=Compartments[kinetics]">
          <ListOfCallParameters>
            <CallParameter functionParameter="FunctionParameter_1192">
              <SourceParameter reference="Metabolite_172"/>
            </CallParameter>
            <CallParameter functionParameter="FunctionParameter_1193">
              <SourceParameter reference="Parameter_5231"/>
            </CallParameter>
            <CallParameter functionParameter="FunctionParameter_1194">
              <SourceParameter reference="Parameter_5232"/>
            </CallParameter>
            <CallParameter functionParameter="FunctionParameter_1195">
              <SourceParameter reference="Metabolite_202"/>
            </CallParameter>
            <CallParameter functionParameter="FunctionParameter_1196">
              <SourceParameter reference="Metabolite_194"/>
            </CallParameter>
            <CallParameter functionParameter="FunctionParameter_1197">
              <SourceParameter reference="Compartment_0"/>
            </CallParameter>
          </ListOfCallParameters>
        </KineticLaw>
      </Reaction>
      <Reaction key="Reaction_101" name="RM_binds_Q" reversible="true" fast="false" addNoise="false">
        <MiriamAnnotation>
          <rdf:RDF xmlns:dcterms="http://purl.org/dc/terms/" xmlns:rdf="http://www.w3.org/1999/02/22-rdf-syntax-ns#">
            <rdf:Description rdf:about="#Reaction_101">
              <dcterms:created>
                <rdf:Description>
                  <dcterms:W3CDTF>2021-09-23T15:40:24Z</dcterms:W3CDTF>
                </rdf:Description>
              </dcterms:created>
            </rdf:Description>
          </rdf:RDF>
        </MiriamAnnotation>
        <ListOfUnsupportedAnnotations>
          <UnsupportedAnnotation name="http://www.moose.ncbs.res.in">
            <moose:ModelAnnotation xmlns:moose="http://www.moose.ncbs.res.in">
              <moose:xCord>657.233201581</moose:xCord>
              <moose:yCord>692.47113164</moose:yCord>
              <moose:bgColor>white</moose:bgColor>
              <moose:textColor>25</moose:textColor>
            </moose:ModelAnnotation>
          </UnsupportedAnnotation>
        </ListOfUnsupportedAnnotations>
        <ListOfSubstrates>
          <Substrate metabolite="Metabolite_173" stoichiometry="1"/>
          <Substrate metabolite="Metabolite_172" stoichiometry="1"/>
        </ListOfSubstrates>
        <ListOfProducts>
          <Product metabolite="Metabolite_174" stoichiometry="1"/>
        </ListOfProducts>
        <ListOfConstants>
          <Constant key="Parameter_5230" name="RM_binds_Q_1357_0__Kf" value="97.9971"/>
          <Constant key="Parameter_5229" name="RM_binds_Q_1357_0__Kb" value="0.00169"/>
        </ListOfConstants>
        <KineticLaw function="Function_114" unitType="Default" scalingCompartment="CN=Root,Model=NoName,Vector=Compartments[kinetics]">
          <ListOfCallParameters>
            <CallParameter functionParameter="FunctionParameter_1204">
              <SourceParameter reference="Metabolite_173"/>
            </CallParameter>
            <CallParameter functionParameter="FunctionParameter_1205">
              <SourceParameter reference="Metabolite_172"/>
            </CallParameter>
            <CallParameter functionParameter="FunctionParameter_1206">
              <SourceParameter reference="Parameter_5229"/>
            </CallParameter>
            <CallParameter functionParameter="FunctionParameter_1207">
              <SourceParameter reference="Parameter_5230"/>
            </CallParameter>
            <CallParameter functionParameter="FunctionParameter_1208">
              <SourceParameter reference="Metabolite_174"/>
            </CallParameter>
            <CallParameter functionParameter="FunctionParameter_1209">
              <SourceParameter reference="Compartment_0"/>
            </CallParameter>
          </ListOfCallParameters>
        </KineticLaw>
      </Reaction>
      <Reaction key="Reaction_102" name="pep_elongation" reversible="true" fast="false" addNoise="false">
        <MiriamAnnotation>
          <rdf:RDF xmlns:dcterms="http://purl.org/dc/terms/" xmlns:rdf="http://www.w3.org/1999/02/22-rdf-syntax-ns#">
            <rdf:Description rdf:about="#Reaction_102">
              <dcterms:created>
                <rdf:Description>
                  <dcterms:W3CDTF>2021-09-23T15:40:24Z</dcterms:W3CDTF>
                </rdf:Description>
              </dcterms:created>
            </rdf:Description>
          </rdf:RDF>
        </MiriamAnnotation>
        <ListOfUnsupportedAnnotations>
          <UnsupportedAnnotation name="http://www.moose.ncbs.res.in">
            <moose:ModelAnnotation xmlns:moose="http://www.moose.ncbs.res.in">
              <moose:xCord>740.395256917</moose:xCord>
              <moose:yCord>693.394919169</moose:yCord>
              <moose:bgColor>white</moose:bgColor>
              <moose:textColor>26</moose:textColor>
            </moose:ModelAnnotation>
          </UnsupportedAnnotation>
        </ListOfUnsupportedAnnotations>
        <ListOfSubstrates>
          <Substrate metabolite="Metabolite_176" stoichiometry="1"/>
        </ListOfSubstrates>
        <ListOfProducts>
          <Product metabolite="Metabolite_178" stoichiometry="1"/>
        </ListOfProducts>
        <ListOfConstants>
          <Constant key="Parameter_5228" name="pep_elongation_1359_0__Kf" value="0.1"/>
          <Constant key="Parameter_5227" name="pep_elongation_1359_0__Kb" value="0.001"/>
        </ListOfConstants>
        <KineticLaw function="Function_115" unitType="Default" scalingCompartment="CN=Root,Model=NoName,Vector=Compartments[kinetics]">
          <ListOfCallParameters>
            <CallParameter functionParameter="FunctionParameter_1129">
              <SourceParameter reference="Compartment_0"/>
            </CallParameter>
            <CallParameter functionParameter="FunctionParameter_1216">
              <SourceParameter reference="Parameter_5227"/>
            </CallParameter>
            <CallParameter functionParameter="FunctionParameter_1217">
              <SourceParameter reference="Parameter_5228"/>
            </CallParameter>
            <CallParameter functionParameter="FunctionParameter_1218">
              <SourceParameter reference="Metabolite_176"/>
            </CallParameter>
            <CallParameter functionParameter="FunctionParameter_1219">
              <SourceParameter reference="Metabolite_178"/>
            </CallParameter>
          </ListOfCallParameters>
        </KineticLaw>
      </Reaction>
      <Reaction key="Reaction_103" name="protein_deg" reversible="false" fast="false" addNoise="false">
        <MiriamAnnotation>
          <rdf:RDF xmlns:dcterms="http://purl.org/dc/terms/" xmlns:rdf="http://www.w3.org/1999/02/22-rdf-syntax-ns#">
            <rdf:Description rdf:about="#Reaction_103">
              <dcterms:created>
                <rdf:Description>
                  <dcterms:W3CDTF>2021-09-23T15:40:24Z</dcterms:W3CDTF>
                </rdf:Description>
              </dcterms:created>
            </rdf:Description>
          </rdf:RDF>
        </MiriamAnnotation>
        <ListOfUnsupportedAnnotations>
          <UnsupportedAnnotation name="http://www.moose.ncbs.res.in">
            <moose:ModelAnnotation xmlns:moose="http://www.moose.ncbs.res.in">
              <moose:xCord>751.62055336</moose:xCord>
              <moose:yCord>693.394919169</moose:yCord>
              <moose:bgColor>white</moose:bgColor>
              <moose:textColor>26</moose:textColor>
            </moose:ModelAnnotation>
          </UnsupportedAnnotation>
        </ListOfUnsupportedAnnotations>
        <ListOfSubstrates>
          <Substrate metabolite="Metabolite_178" stoichiometry="1"/>
        </ListOfSubstrates>
        <ListOfProducts>
          <Product metabolite="Metabolite_177" stoichiometry="1"/>
        </ListOfProducts>
        <ListOfConstants>
          <Constant key="Parameter_5226" name="k1" value="1"/>
        </ListOfConstants>
        <KineticLaw function="Function_13" unitType="Default" scalingCompartment="CN=Root,Model=NoName,Vector=Compartments[kinetics]">
          <ListOfCallParameters>
            <CallParameter functionParameter="FunctionParameter_80">
              <SourceParameter reference="Parameter_5226"/>
            </CallParameter>
            <CallParameter functionParameter="FunctionParameter_81">
              <SourceParameter reference="Metabolite_178"/>
            </CallParameter>
          </ListOfCallParameters>
        </KineticLaw>
      </Reaction>
      <Reaction key="Reaction_104" name="rad_pep_elongation" reversible="true" fast="false" addNoise="false">
        <MiriamAnnotation>
          <rdf:RDF xmlns:dcterms="http://purl.org/dc/terms/" xmlns:rdf="http://www.w3.org/1999/02/22-rdf-syntax-ns#">
            <rdf:Description rdf:about="#Reaction_104">
              <dcterms:created>
                <rdf:Description>
                  <dcterms:W3CDTF>2021-09-23T15:40:24Z</dcterms:W3CDTF>
                </rdf:Description>
              </dcterms:created>
            </rdf:Description>
          </rdf:RDF>
        </MiriamAnnotation>
        <ListOfUnsupportedAnnotations>
          <UnsupportedAnnotation name="http://www.moose.ncbs.res.in">
            <moose:ModelAnnotation xmlns:moose="http://www.moose.ncbs.res.in">
              <moose:xCord>761.897233202</moose:xCord>
              <moose:yCord>693.394919169</moose:yCord>
              <moose:bgColor>white</moose:bgColor>
              <moose:textColor>26</moose:textColor>
            </moose:ModelAnnotation>
          </UnsupportedAnnotation>
        </ListOfUnsupportedAnnotations>
        <ListOfSubstrates>
          <Substrate metabolite="Metabolite_180" stoichiometry="1"/>
        </ListOfSubstrates>
        <ListOfProducts>
          <Product metabolite="Metabolite_181" stoichiometry="1"/>
        </ListOfProducts>
        <ListOfConstants>
          <Constant key="Parameter_5225" name="rad_pep_elongation_1363_0__Kf" value="0.1"/>
          <Constant key="Parameter_5224" name="rad_pep_elongation_1363_0__Kb" value="0.001"/>
        </ListOfConstants>
        <KineticLaw function="Function_116" unitType="Default" scalingCompartment="CN=Root,Model=NoName,Vector=Compartments[kinetics]">
          <ListOfCallParameters>
            <CallParameter functionParameter="FunctionParameter_1227">
              <SourceParameter reference="Compartment_0"/>
            </CallParameter>
            <CallParameter functionParameter="FunctionParameter_1228">
              <SourceParameter reference="Parameter_5224"/>
            </CallParameter>
            <CallParameter functionParameter="FunctionParameter_1229">
              <SourceParameter reference="Parameter_5225"/>
            </CallParameter>
            <CallParameter functionParameter="FunctionParameter_1230">
              <SourceParameter reference="Metabolite_180"/>
            </CallParameter>
            <CallParameter functionParameter="FunctionParameter_1231">
              <SourceParameter reference="Metabolite_181"/>
            </CallParameter>
          </ListOfCallParameters>
        </KineticLaw>
      </Reaction>
      <Reaction key="Reaction_105" name="rad_protein_deg" reversible="false" fast="false" addNoise="false">
        <MiriamAnnotation>
          <rdf:RDF xmlns:dcterms="http://purl.org/dc/terms/" xmlns:rdf="http://www.w3.org/1999/02/22-rdf-syntax-ns#">
            <rdf:Description rdf:about="#Reaction_105">
              <dcterms:created>
                <rdf:Description>
                  <dcterms:W3CDTF>2021-09-23T15:40:24Z</dcterms:W3CDTF>
                </rdf:Description>
              </dcterms:created>
            </rdf:Description>
          </rdf:RDF>
        </MiriamAnnotation>
        <ListOfUnsupportedAnnotations>
          <UnsupportedAnnotation name="http://www.moose.ncbs.res.in">
            <moose:ModelAnnotation xmlns:moose="http://www.moose.ncbs.res.in">
              <moose:xCord>773.122529644</moose:xCord>
              <moose:yCord>693.394919169</moose:yCord>
              <moose:bgColor>white</moose:bgColor>
              <moose:textColor>26</moose:textColor>
            </moose:ModelAnnotation>
          </UnsupportedAnnotation>
        </ListOfUnsupportedAnnotations>
        <ListOfSubstrates>
          <Substrate metabolite="Metabolite_181" stoichiometry="1"/>
        </ListOfSubstrates>
        <ListOfProducts>
          <Product metabolite="Metabolite_182" stoichiometry="1"/>
        </ListOfProducts>
        <ListOfConstants>
          <Constant key="Parameter_5223" name="k1" value="1"/>
        </ListOfConstants>
        <KineticLaw function="Function_13" unitType="Default" scalingCompartment="CN=Root,Model=NoName,Vector=Compartments[kinetics]">
          <ListOfCallParameters>
            <CallParameter functionParameter="FunctionParameter_80">
              <SourceParameter reference="Parameter_5223"/>
            </CallParameter>
            <CallParameter functionParameter="FunctionParameter_81">
              <SourceParameter reference="Metabolite_181"/>
            </CallParameter>
          </ListOfCallParameters>
        </KineticLaw>
      </Reaction>
      <Reaction key="Reaction_106" name="labelling" reversible="false" fast="false" addNoise="false">
        <MiriamAnnotation>
          <rdf:RDF xmlns:dcterms="http://purl.org/dc/terms/" xmlns:rdf="http://www.w3.org/1999/02/22-rdf-syntax-ns#">
            <rdf:Description rdf:about="#Reaction_106">
              <dcterms:created>
                <rdf:Description>
                  <dcterms:W3CDTF>2021-09-23T15:40:24Z</dcterms:W3CDTF>
                </rdf:Description>
              </dcterms:created>
            </rdf:Description>
          </rdf:RDF>
        </MiriamAnnotation>
        <ListOfUnsupportedAnnotations>
          <UnsupportedAnnotation name="http://www.moose.ncbs.res.in">
            <moose:ModelAnnotation xmlns:moose="http://www.moose.ncbs.res.in">
              <moose:xCord>783.399209486</moose:xCord>
              <moose:yCord>693.394919169</moose:yCord>
              <moose:bgColor>white</moose:bgColor>
              <moose:textColor>26</moose:textColor>
            </moose:ModelAnnotation>
          </UnsupportedAnnotation>
        </ListOfUnsupportedAnnotations>
        <ListOfSubstrates>
          <Substrate metabolite="Metabolite_175" stoichiometry="1"/>
        </ListOfSubstrates>
        <ListOfProducts>
          <Product metabolite="Metabolite_179" stoichiometry="1"/>
        </ListOfProducts>
        <ListOfConstants>
          <Constant key="Parameter_5222" name="k1" value="0"/>
        </ListOfConstants>
        <KineticLaw function="Function_13" unitType="Default" scalingCompartment="CN=Root,Model=NoName,Vector=Compartments[kinetics]">
          <ListOfCallParameters>
            <CallParameter functionParameter="FunctionParameter_80">
              <SourceParameter reference="Parameter_5222"/>
            </CallParameter>
            <CallParameter functionParameter="FunctionParameter_81">
              <SourceParameter reference="Metabolite_175"/>
            </CallParameter>
          </ListOfCallParameters>
        </KineticLaw>
      </Reaction>
      <Reaction key="Reaction_107" name="CaMKIII_dephospho" reversible="false" fast="false" addNoise="false">
        <MiriamAnnotation>
          <rdf:RDF xmlns:dcterms="http://purl.org/dc/terms/" xmlns:rdf="http://www.w3.org/1999/02/22-rdf-syntax-ns#">
            <rdf:Description rdf:about="#Reaction_107">
              <dcterms:created>
                <rdf:Description>
                  <dcterms:W3CDTF>2021-09-23T15:40:24Z</dcterms:W3CDTF>
                </rdf:Description>
              </dcterms:created>
            </rdf:Description>
          </rdf:RDF>
        </MiriamAnnotation>
        <ListOfUnsupportedAnnotations>
          <UnsupportedAnnotation name="http://www.moose.ncbs.res.in">
            <moose:ModelAnnotation xmlns:moose="http://www.moose.ncbs.res.in">
              <moose:xCord>65.7707509881</moose:xCord>
              <moose:yCord>791.501154734</moose:yCord>
              <moose:bgColor>white</moose:bgColor>
              <moose:textColor>28</moose:textColor>
            </moose:ModelAnnotation>
          </UnsupportedAnnotation>
        </ListOfUnsupportedAnnotations>
        <ListOfSubstrates>
          <Substrate metabolite="Metabolite_187" stoichiometry="1"/>
        </ListOfSubstrates>
        <ListOfProducts>
          <Product metabolite="Metabolite_184" stoichiometry="1"/>
        </ListOfProducts>
        <ListOfConstants>
          <Constant key="Parameter_5221" name="k1" value="0.07"/>
        </ListOfConstants>
        <KineticLaw function="Function_13" unitType="Default" scalingCompartment="CN=Root,Model=NoName,Vector=Compartments[kinetics]">
          <ListOfCallParameters>
            <CallParameter functionParameter="FunctionParameter_80">
              <SourceParameter reference="Parameter_5221"/>
            </CallParameter>
            <CallParameter functionParameter="FunctionParameter_81">
              <SourceParameter reference="Metabolite_187"/>
            </CallParameter>
          </ListOfCallParameters>
        </KineticLaw>
      </Reaction>
      <Reaction key="Reaction_108" name="eIF4F_clx" reversible="true" fast="false" addNoise="false">
        <MiriamAnnotation>
          <rdf:RDF xmlns:dcterms="http://purl.org/dc/terms/" xmlns:rdf="http://www.w3.org/1999/02/22-rdf-syntax-ns#">
            <rdf:Description rdf:about="#Reaction_108">
              <dcterms:created>
                <rdf:Description>
                  <dcterms:W3CDTF>2021-09-23T15:40:24Z</dcterms:W3CDTF>
                </rdf:Description>
              </dcterms:created>
            </rdf:Description>
          </rdf:RDF>
        </MiriamAnnotation>
        <ListOfUnsupportedAnnotations>
          <UnsupportedAnnotation name="http://www.moose.ncbs.res.in">
            <moose:ModelAnnotation xmlns:moose="http://www.moose.ncbs.res.in">
              <moose:xCord>214.703557312</moose:xCord>
              <moose:yCord>796.48960739</moose:yCord>
              <moose:bgColor>white</moose:bgColor>
              <moose:textColor>29</moose:textColor>
            </moose:ModelAnnotation>
          </UnsupportedAnnotation>
        </ListOfUnsupportedAnnotations>
        <ListOfSubstrates>
          <Substrate metabolite="Metabolite_189" stoichiometry="1"/>
          <Substrate metabolite="Metabolite_188" stoichiometry="1"/>
        </ListOfSubstrates>
        <ListOfProducts>
          <Product metabolite="Metabolite_192" stoichiometry="1"/>
        </ListOfProducts>
        <ListOfConstants>
          <Constant key="Parameter_5220" name="eIF4F_clx_1371_0__Kf" value="2600"/>
          <Constant key="Parameter_5219" name="eIF4F_clx_1371_0__Kb" value="0.012"/>
        </ListOfConstants>
        <KineticLaw function="Function_117" unitType="Default" scalingCompartment="CN=Root,Model=NoName,Vector=Compartments[kinetics]">
          <ListOfCallParameters>
            <CallParameter functionParameter="FunctionParameter_1244">
              <SourceParameter reference="Metabolite_188"/>
            </CallParameter>
            <CallParameter functionParameter="FunctionParameter_1245">
              <SourceParameter reference="Metabolite_192"/>
            </CallParameter>
            <CallParameter functionParameter="FunctionParameter_1246">
              <SourceParameter reference="Parameter_5219"/>
            </CallParameter>
            <CallParameter functionParameter="FunctionParameter_1247">
              <SourceParameter reference="Parameter_5220"/>
            </CallParameter>
            <CallParameter functionParameter="FunctionParameter_1248">
              <SourceParameter reference="Metabolite_189"/>
            </CallParameter>
            <CallParameter functionParameter="FunctionParameter_1249">
              <SourceParameter reference="Compartment_0"/>
            </CallParameter>
          </ListOfCallParameters>
        </KineticLaw>
      </Reaction>
      <Reaction key="Reaction_109" name="eIF4G_A_clx_formation" reversible="true" fast="false" addNoise="false">
        <MiriamAnnotation>
          <rdf:RDF xmlns:dcterms="http://purl.org/dc/terms/" xmlns:rdf="http://www.w3.org/1999/02/22-rdf-syntax-ns#">
            <rdf:Description rdf:about="#Reaction_109">
              <dcterms:created>
                <rdf:Description>
                  <dcterms:W3CDTF>2021-09-23T15:40:24Z</dcterms:W3CDTF>
                </rdf:Description>
              </dcterms:created>
            </rdf:Description>
          </rdf:RDF>
        </MiriamAnnotation>
        <ListOfUnsupportedAnnotations>
          <UnsupportedAnnotation name="http://www.moose.ncbs.res.in">
            <moose:ModelAnnotation xmlns:moose="http://www.moose.ncbs.res.in">
              <moose:xCord>235.256916996</moose:xCord>
              <moose:yCord>797.413394919</moose:yCord>
              <moose:bgColor>white</moose:bgColor>
              <moose:textColor>29</moose:textColor>
            </moose:ModelAnnotation>
          </UnsupportedAnnotation>
        </ListOfUnsupportedAnnotations>
        <ListOfSubstrates>
          <Substrate metabolite="Metabolite_190" stoichiometry="1"/>
          <Substrate metabolite="Metabolite_191" stoichiometry="1"/>
        </ListOfSubstrates>
        <ListOfProducts>
          <Product metabolite="Metabolite_189" stoichiometry="1"/>
        </ListOfProducts>
        <ListOfConstants>
          <Constant key="Parameter_5218" name="eIF4G_A_clx_formation_1373_0__Kf" value="299.993"/>
          <Constant key="Parameter_5217" name="eIF4G_A_clx_formation_1373_0__Kb" value="1"/>
        </ListOfConstants>
        <KineticLaw function="Function_118" unitType="Default" scalingCompartment="CN=Root,Model=NoName,Vector=Compartments[kinetics]">
          <ListOfCallParameters>
            <CallParameter functionParameter="FunctionParameter_1256">
              <SourceParameter reference="Metabolite_190"/>
            </CallParameter>
            <CallParameter functionParameter="FunctionParameter_1257">
              <SourceParameter reference="Metabolite_191"/>
            </CallParameter>
            <CallParameter functionParameter="FunctionParameter_1258">
              <SourceParameter reference="Metabolite_189"/>
            </CallParameter>
            <CallParameter functionParameter="FunctionParameter_1259">
              <SourceParameter reference="Parameter_5217"/>
            </CallParameter>
            <CallParameter functionParameter="FunctionParameter_1260">
              <SourceParameter reference="Parameter_5218"/>
            </CallParameter>
            <CallParameter functionParameter="FunctionParameter_1261">
              <SourceParameter reference="Compartment_0"/>
            </CallParameter>
          </ListOfCallParameters>
        </KineticLaw>
      </Reaction>
      <Reaction key="Reaction_110" name="eIF4F_mRNA_clx_formation" reversible="true" fast="false" addNoise="false">
        <MiriamAnnotation>
          <rdf:RDF xmlns:dcterms="http://purl.org/dc/terms/" xmlns:rdf="http://www.w3.org/1999/02/22-rdf-syntax-ns#">
            <rdf:Description rdf:about="#Reaction_110">
              <dcterms:created>
                <rdf:Description>
                  <dcterms:W3CDTF>2021-09-23T15:40:24Z</dcterms:W3CDTF>
                </rdf:Description>
              </dcterms:created>
            </rdf:Description>
          </rdf:RDF>
        </MiriamAnnotation>
        <ListOfUnsupportedAnnotations>
          <UnsupportedAnnotation name="http://www.moose.ncbs.res.in">
            <moose:ModelAnnotation xmlns:moose="http://www.moose.ncbs.res.in">
              <moose:xCord>246.324110672</moose:xCord>
              <moose:yCord>797.413394919</moose:yCord>
              <moose:bgColor>white</moose:bgColor>
              <moose:textColor>29</moose:textColor>
            </moose:ModelAnnotation>
          </UnsupportedAnnotation>
        </ListOfUnsupportedAnnotations>
        <ListOfSubstrates>
          <Substrate metabolite="Metabolite_193" stoichiometry="1"/>
          <Substrate metabolite="Metabolite_192" stoichiometry="1"/>
        </ListOfSubstrates>
        <ListOfProducts>
          <Product metabolite="Metabolite_194" stoichiometry="1"/>
        </ListOfProducts>
        <ListOfConstants>
          <Constant key="Parameter_5216" name="eIF4F_mRNA_clx_formation_1375_0__Kf" value="179000"/>
          <Constant key="Parameter_5215" name="eIF4F_mRNA_clx_formation_1375_0__Kb" value="79"/>
        </ListOfConstants>
        <KineticLaw function="Function_119" unitType="Default" scalingCompartment="CN=Root,Model=NoName,Vector=Compartments[kinetics]">
          <ListOfCallParameters>
            <CallParameter functionParameter="FunctionParameter_1268">
              <SourceParameter reference="Metabolite_192"/>
            </CallParameter>
            <CallParameter functionParameter="FunctionParameter_1269">
              <SourceParameter reference="Metabolite_194"/>
            </CallParameter>
            <CallParameter functionParameter="FunctionParameter_1270">
              <SourceParameter reference="Parameter_5215"/>
            </CallParameter>
            <CallParameter functionParameter="FunctionParameter_1271">
              <SourceParameter reference="Parameter_5216"/>
            </CallParameter>
            <CallParameter functionParameter="FunctionParameter_1272">
              <SourceParameter reference="Compartment_0"/>
            </CallParameter>
            <CallParameter functionParameter="FunctionParameter_1273">
              <SourceParameter reference="Metabolite_193"/>
            </CallParameter>
          </ListOfCallParameters>
        </KineticLaw>
      </Reaction>
      <Reaction key="Reaction_111" name="elongation" reversible="true" fast="false" addNoise="false">
        <MiriamAnnotation>
          <rdf:RDF xmlns:dcterms="http://purl.org/dc/terms/" xmlns:rdf="http://www.w3.org/1999/02/22-rdf-syntax-ns#">
            <rdf:Description rdf:about="#Reaction_111">
              <dcterms:created>
                <rdf:Description>
                  <dcterms:W3CDTF>2021-09-23T15:40:24Z</dcterms:W3CDTF>
                </rdf:Description>
              </dcterms:created>
            </rdf:Description>
          </rdf:RDF>
        </MiriamAnnotation>
        <ListOfUnsupportedAnnotations>
          <UnsupportedAnnotation name="http://www.moose.ncbs.res.in">
            <moose:ModelAnnotation xmlns:moose="http://www.moose.ncbs.res.in">
              <moose:xCord>339.288537549</moose:xCord>
              <moose:yCord>788.914549654</moose:yCord>
              <moose:bgColor>white</moose:bgColor>
              <moose:textColor>30</moose:textColor>
            </moose:ModelAnnotation>
          </UnsupportedAnnotation>
        </ListOfUnsupportedAnnotations>
        <ListOfSubstrates>
          <Substrate metabolite="Metabolite_195" stoichiometry="1"/>
          <Substrate metabolite="Metabolite_199" stoichiometry="1"/>
        </ListOfSubstrates>
        <ListOfProducts>
          <Product metabolite="Metabolite_198" stoichiometry="1"/>
        </ListOfProducts>
        <ListOfConstants>
          <Constant key="Parameter_5214" name="elongation_1377_0__Kf" value="39998.6"/>
          <Constant key="Parameter_5213" name="elongation_1377_0__Kb" value="10"/>
        </ListOfConstants>
        <KineticLaw function="Function_120" unitType="Default" scalingCompartment="CN=Root,Model=NoName,Vector=Compartments[kinetics]">
          <ListOfCallParameters>
            <CallParameter functionParameter="FunctionParameter_1280">
              <SourceParameter reference="Metabolite_198"/>
            </CallParameter>
            <CallParameter functionParameter="FunctionParameter_1281">
              <SourceParameter reference="Metabolite_199"/>
            </CallParameter>
            <CallParameter functionParameter="FunctionParameter_1282">
              <SourceParameter reference="Metabolite_195"/>
            </CallParameter>
            <CallParameter functionParameter="FunctionParameter_1283">
              <SourceParameter reference="Parameter_5213"/>
            </CallParameter>
            <CallParameter functionParameter="FunctionParameter_1284">
              <SourceParameter reference="Parameter_5214"/>
            </CallParameter>
            <CallParameter functionParameter="FunctionParameter_1285">
              <SourceParameter reference="Compartment_0"/>
            </CallParameter>
          </ListOfCallParameters>
        </KineticLaw>
      </Reaction>
      <Reaction key="Reaction_112" name="activation" reversible="true" fast="false" addNoise="false">
        <MiriamAnnotation>
          <rdf:RDF xmlns:dcterms="http://purl.org/dc/terms/" xmlns:rdf="http://www.w3.org/1999/02/22-rdf-syntax-ns#">
            <rdf:Description rdf:about="#Reaction_112">
              <dcterms:created>
                <rdf:Description>
                  <dcterms:W3CDTF>2021-09-23T15:40:24Z</dcterms:W3CDTF>
                </rdf:Description>
              </dcterms:created>
            </rdf:Description>
          </rdf:RDF>
        </MiriamAnnotation>
        <ListOfUnsupportedAnnotations>
          <UnsupportedAnnotation name="http://www.moose.ncbs.res.in">
            <moose:ModelAnnotation xmlns:moose="http://www.moose.ncbs.res.in">
              <moose:xCord>350.513833992</moose:xCord>
              <moose:yCord>788.914549654</moose:yCord>
              <moose:bgColor>white</moose:bgColor>
              <moose:textColor>30</moose:textColor>
            </moose:ModelAnnotation>
          </UnsupportedAnnotation>
        </ListOfUnsupportedAnnotations>
        <ListOfSubstrates>
          <Substrate metabolite="Metabolite_197" stoichiometry="1"/>
          <Substrate metabolite="Metabolite_174" stoichiometry="1"/>
        </ListOfSubstrates>
        <ListOfProducts>
          <Product metabolite="Metabolite_199" stoichiometry="1"/>
        </ListOfProducts>
        <ListOfConstants>
          <Constant key="Parameter_5212" name="activation_1379_0__Kf" value="999.997"/>
          <Constant key="Parameter_5867" name="activation_1379_0__Kb" value="0.9"/>
        </ListOfConstants>
        <KineticLaw function="Function_121" unitType="Default" scalingCompartment="CN=Root,Model=NoName,Vector=Compartments[kinetics]">
          <ListOfCallParameters>
            <CallParameter functionParameter="FunctionParameter_1292">
              <SourceParameter reference="Metabolite_174"/>
            </CallParameter>
            <CallParameter functionParameter="FunctionParameter_1293">
              <SourceParameter reference="Metabolite_197"/>
            </CallParameter>
            <CallParameter functionParameter="FunctionParameter_1294">
              <SourceParameter reference="Metabolite_199"/>
            </CallParameter>
            <CallParameter functionParameter="FunctionParameter_1295">
              <SourceParameter reference="Parameter_5867"/>
            </CallParameter>
            <CallParameter functionParameter="FunctionParameter_1296">
              <SourceParameter reference="Parameter_5212"/>
            </CallParameter>
            <CallParameter functionParameter="FunctionParameter_1297">
              <SourceParameter reference="Compartment_0"/>
            </CallParameter>
          </ListOfCallParameters>
        </KineticLaw>
      </Reaction>
      <Reaction key="Reaction_113" name="TSC1_TSC2_dephospho" reversible="false" fast="false" addNoise="false">
        <MiriamAnnotation>
          <rdf:RDF xmlns:dcterms="http://purl.org/dc/terms/" xmlns:rdf="http://www.w3.org/1999/02/22-rdf-syntax-ns#">
            <rdf:Description rdf:about="#Reaction_113">
              <dcterms:created>
                <rdf:Description>
                  <dcterms:W3CDTF>2021-09-23T15:40:24Z</dcterms:W3CDTF>
                </rdf:Description>
              </dcterms:created>
            </rdf:Description>
          </rdf:RDF>
        </MiriamAnnotation>
        <ListOfUnsupportedAnnotations>
          <UnsupportedAnnotation name="http://www.moose.ncbs.res.in">
            <moose:ModelAnnotation xmlns:moose="http://www.moose.ncbs.res.in">
              <moose:xCord>627.351778656</moose:xCord>
              <moose:yCord>788.17551963</moose:yCord>
              <moose:bgColor>white</moose:bgColor>
              <moose:textColor>32</moose:textColor>
            </moose:ModelAnnotation>
          </UnsupportedAnnotation>
        </ListOfUnsupportedAnnotations>
        <ListOfSubstrates>
          <Substrate metabolite="Metabolite_204" stoichiometry="1"/>
        </ListOfSubstrates>
        <ListOfProducts>
          <Product metabolite="Metabolite_205" stoichiometry="1"/>
        </ListOfProducts>
        <ListOfConstants>
          <Constant key="Parameter_5868" name="k1" value="0.01"/>
        </ListOfConstants>
        <KineticLaw function="Function_13" unitType="Default" scalingCompartment="CN=Root,Model=NoName,Vector=Compartments[kinetics]">
          <ListOfCallParameters>
            <CallParameter functionParameter="FunctionParameter_80">
              <SourceParameter reference="Parameter_5868"/>
            </CallParameter>
            <CallParameter functionParameter="FunctionParameter_81">
              <SourceParameter reference="Metabolite_204"/>
            </CallParameter>
          </ListOfCallParameters>
        </KineticLaw>
      </Reaction>
      <Reaction key="Reaction_114" name="L.mGluR_HomerBinding" reversible="true" fast="false" addNoise="false">
        <MiriamAnnotation>
          <rdf:RDF xmlns:dcterms="http://purl.org/dc/terms/" xmlns:rdf="http://www.w3.org/1999/02/22-rdf-syntax-ns#">
            <rdf:Description rdf:about="#Reaction_114">
              <dcterms:created>
                <rdf:Description>
                  <dcterms:W3CDTF>2021-09-23T15:40:24Z</dcterms:W3CDTF>
                </rdf:Description>
              </dcterms:created>
            </rdf:Description>
          </rdf:RDF>
        </MiriamAnnotation>
        <ListOfUnsupportedAnnotations>
          <UnsupportedAnnotation name="http://www.moose.ncbs.res.in">
            <moose:ModelAnnotation xmlns:moose="http://www.moose.ncbs.res.in">
              <moose:xCord>690.909090909</moose:xCord>
              <moose:yCord>789.468822171</moose:yCord>
              <moose:bgColor>white</moose:bgColor>
              <moose:textColor>33</moose:textColor>
            </moose:ModelAnnotation>
          </UnsupportedAnnotation>
        </ListOfUnsupportedAnnotations>
        <ListOfSubstrates>
          <Substrate metabolite="Metabolite_206" stoichiometry="1"/>
          <Substrate metabolite="Metabolite_124" stoichiometry="1"/>
        </ListOfSubstrates>
        <ListOfProducts>
          <Product metabolite="Metabolite_207" stoichiometry="1"/>
        </ListOfProducts>
        <ListOfConstants>
          <Constant key="Parameter_5866" name="L_dot_mGluR_HomerBinding_1383_0__Kf" value="99.9997"/>
          <Constant key="Parameter_5869" name="L_dot_mGluR_HomerBinding_1383_0__Kb" value="0.04"/>
        </ListOfConstants>
        <KineticLaw function="Function_122" unitType="Default" scalingCompartment="CN=Root,Model=NoName,Vector=Compartments[kinetics]">
          <ListOfCallParameters>
            <CallParameter functionParameter="FunctionParameter_1306">
              <SourceParameter reference="Metabolite_206"/>
            </CallParameter>
            <CallParameter functionParameter="FunctionParameter_1307">
              <SourceParameter reference="Parameter_5869"/>
            </CallParameter>
            <CallParameter functionParameter="FunctionParameter_1308">
              <SourceParameter reference="Parameter_5866"/>
            </CallParameter>
            <CallParameter functionParameter="FunctionParameter_1309">
              <SourceParameter reference="Metabolite_207"/>
            </CallParameter>
            <CallParameter functionParameter="FunctionParameter_1310">
              <SourceParameter reference="Metabolite_124"/>
            </CallParameter>
            <CallParameter functionParameter="FunctionParameter_1311">
              <SourceParameter reference="Compartment_0"/>
            </CallParameter>
          </ListOfCallParameters>
        </KineticLaw>
      </Reaction>
      <Reaction key="Reaction_115" name="L.mGluR.Homer_PIKE_Binding" reversible="true" fast="false" addNoise="false">
        <MiriamAnnotation>
          <rdf:RDF xmlns:dcterms="http://purl.org/dc/terms/" xmlns:rdf="http://www.w3.org/1999/02/22-rdf-syntax-ns#">
            <rdf:Description rdf:about="#Reaction_115">
              <dcterms:created>
                <rdf:Description>
                  <dcterms:W3CDTF>2021-09-23T15:40:24Z</dcterms:W3CDTF>
                </rdf:Description>
              </dcterms:created>
            </rdf:Description>
          </rdf:RDF>
        </MiriamAnnotation>
        <ListOfUnsupportedAnnotations>
          <UnsupportedAnnotation name="http://www.moose.ncbs.res.in">
            <moose:ModelAnnotation xmlns:moose="http://www.moose.ncbs.res.in">
              <moose:xCord>702.134387352</moose:xCord>
              <moose:yCord>789.468822171</moose:yCord>
              <moose:bgColor>white</moose:bgColor>
              <moose:textColor>33</moose:textColor>
            </moose:ModelAnnotation>
          </UnsupportedAnnotation>
        </ListOfUnsupportedAnnotations>
        <ListOfSubstrates>
          <Substrate metabolite="Metabolite_209" stoichiometry="1"/>
          <Substrate metabolite="Metabolite_207" stoichiometry="1"/>
        </ListOfSubstrates>
        <ListOfProducts>
          <Product metabolite="Metabolite_208" stoichiometry="1"/>
        </ListOfProducts>
        <ListOfConstants>
          <Constant key="Parameter_5211" name="L_dot_mGluR_dot_Homer_PIKE_Binding_1385_0__Kf" value="499.999"/>
          <Constant key="Parameter_5210" name="L_dot_mGluR_dot_Homer_PIKE_Binding_1385_0__Kb" value="0.1"/>
        </ListOfConstants>
        <KineticLaw function="Function_123" unitType="Default" scalingCompartment="CN=Root,Model=NoName,Vector=Compartments[kinetics]">
          <ListOfCallParameters>
            <CallParameter functionParameter="FunctionParameter_1318">
              <SourceParameter reference="Parameter_5210"/>
            </CallParameter>
            <CallParameter functionParameter="FunctionParameter_1319">
              <SourceParameter reference="Parameter_5211"/>
            </CallParameter>
            <CallParameter functionParameter="FunctionParameter_1320">
              <SourceParameter reference="Metabolite_207"/>
            </CallParameter>
            <CallParameter functionParameter="FunctionParameter_1321">
              <SourceParameter reference="Metabolite_208"/>
            </CallParameter>
            <CallParameter functionParameter="FunctionParameter_1322">
              <SourceParameter reference="Metabolite_209"/>
            </CallParameter>
            <CallParameter functionParameter="FunctionParameter_1323">
              <SourceParameter reference="Compartment_0"/>
            </CallParameter>
          </ListOfCallParameters>
        </KineticLaw>
      </Reaction>
      <Reaction key="Reaction_116" name="L.mGluR.Homer.PIKE_PI3K_Binding" reversible="true" fast="false" addNoise="false">
        <MiriamAnnotation>
          <rdf:RDF xmlns:dcterms="http://purl.org/dc/terms/" xmlns:rdf="http://www.w3.org/1999/02/22-rdf-syntax-ns#">
            <rdf:Description rdf:about="#Reaction_116">
              <dcterms:created>
                <rdf:Description>
                  <dcterms:W3CDTF>2021-09-23T15:40:24Z</dcterms:W3CDTF>
                </rdf:Description>
              </dcterms:created>
            </rdf:Description>
          </rdf:RDF>
        </MiriamAnnotation>
        <ListOfUnsupportedAnnotations>
          <UnsupportedAnnotation name="http://www.moose.ncbs.res.in">
            <moose:ModelAnnotation xmlns:moose="http://www.moose.ncbs.res.in">
              <moose:xCord>713.359683794</moose:xCord>
              <moose:yCord>789.468822171</moose:yCord>
              <moose:bgColor>white</moose:bgColor>
              <moose:textColor>33</moose:textColor>
            </moose:ModelAnnotation>
          </UnsupportedAnnotation>
        </ListOfUnsupportedAnnotations>
        <ListOfSubstrates>
          <Substrate metabolite="Metabolite_139" stoichiometry="1"/>
          <Substrate metabolite="Metabolite_208" stoichiometry="1"/>
        </ListOfSubstrates>
        <ListOfProducts>
          <Product metabolite="Metabolite_210" stoichiometry="1"/>
        </ListOfProducts>
        <ListOfConstants>
          <Constant key="Parameter_5209" name="L_dot_mGluR_dot_Homer_dot_PIKE_PI3K_Binding_1387_0__Kf" value="499.999"/>
          <Constant key="Parameter_5208" name="L_dot_mGluR_dot_Homer_dot_PIKE_PI3K_Binding_1387_0__Kb" value="0.1"/>
        </ListOfConstants>
        <KineticLaw function="Function_124" unitType="Default" scalingCompartment="CN=Root,Model=NoName,Vector=Compartments[kinetics]">
          <ListOfCallParameters>
            <CallParameter functionParameter="FunctionParameter_1330">
              <SourceParameter reference="Parameter_5208"/>
            </CallParameter>
            <CallParameter functionParameter="FunctionParameter_1331">
              <SourceParameter reference="Parameter_5209"/>
            </CallParameter>
            <CallParameter functionParameter="FunctionParameter_1332">
              <SourceParameter reference="Metabolite_208"/>
            </CallParameter>
            <CallParameter functionParameter="FunctionParameter_1333">
              <SourceParameter reference="Metabolite_210"/>
            </CallParameter>
            <CallParameter functionParameter="FunctionParameter_1334">
              <SourceParameter reference="Metabolite_139"/>
            </CallParameter>
            <CallParameter functionParameter="FunctionParameter_1335">
              <SourceParameter reference="Compartment_0"/>
            </CallParameter>
          </ListOfCallParameters>
        </KineticLaw>
      </Reaction>
      <Reaction key="Reaction_117" name="mGluR_barr2_assoc" reversible="true" fast="false" addNoise="false">
        <MiriamAnnotation>
          <rdf:RDF xmlns:dcterms="http://purl.org/dc/terms/" xmlns:rdf="http://www.w3.org/1999/02/22-rdf-syntax-ns#">
            <rdf:Description rdf:about="#Reaction_117">
              <dcterms:created>
                <rdf:Description>
                  <dcterms:W3CDTF>2021-09-23T15:40:24Z</dcterms:W3CDTF>
                </rdf:Description>
              </dcterms:created>
            </rdf:Description>
          </rdf:RDF>
        </MiriamAnnotation>
        <Comment>
          <body xmlns="http://www.w3.org/1999/xhtml">
 	 	Heitzler,2012
	 </body>
        </Comment>
        <ListOfUnsupportedAnnotations>
          <UnsupportedAnnotation name="http://www.moose.ncbs.res.in">
            <moose:ModelAnnotation xmlns:moose="http://www.moose.ncbs.res.in">
              <moose:xCord>888.853754941</moose:xCord>
              <moose:yCord>790.3926097</moose:yCord>
              <moose:bgColor>white</moose:bgColor>
              <moose:textColor>34</moose:textColor>
            </moose:ModelAnnotation>
          </UnsupportedAnnotation>
        </ListOfUnsupportedAnnotations>
        <ListOfSubstrates>
          <Substrate metabolite="Metabolite_213" stoichiometry="1"/>
          <Substrate metabolite="Metabolite_212" stoichiometry="1"/>
        </ListOfSubstrates>
        <ListOfProducts>
          <Product metabolite="Metabolite_215" stoichiometry="1"/>
        </ListOfProducts>
        <ListOfConstants>
          <Constant key="Parameter_5207" name="mGluR_barr2_assoc_1389_0__Kf" value="19.9999"/>
          <Constant key="Parameter_5206" name="mGluR_barr2_assoc_1389_0__Kb" value="0.00578"/>
        </ListOfConstants>
        <KineticLaw function="Function_125" unitType="Default" scalingCompartment="CN=Root,Model=NoName,Vector=Compartments[kinetics]">
          <ListOfCallParameters>
            <CallParameter functionParameter="FunctionParameter_1342">
              <SourceParameter reference="Metabolite_212"/>
            </CallParameter>
            <CallParameter functionParameter="FunctionParameter_1343">
              <SourceParameter reference="Metabolite_215"/>
            </CallParameter>
            <CallParameter functionParameter="FunctionParameter_1344">
              <SourceParameter reference="Metabolite_213"/>
            </CallParameter>
            <CallParameter functionParameter="FunctionParameter_1345">
              <SourceParameter reference="Compartment_0"/>
            </CallParameter>
            <CallParameter functionParameter="FunctionParameter_1346">
              <SourceParameter reference="Parameter_5206"/>
            </CallParameter>
            <CallParameter functionParameter="FunctionParameter_1347">
              <SourceParameter reference="Parameter_5207"/>
            </CallParameter>
          </ListOfCallParameters>
        </KineticLaw>
      </Reaction>
      <Reaction key="Reaction_118" name="mGluR_internalize" reversible="false" fast="false" addNoise="false">
        <MiriamAnnotation>
          <rdf:RDF xmlns:dcterms="http://purl.org/dc/terms/" xmlns:rdf="http://www.w3.org/1999/02/22-rdf-syntax-ns#">
            <rdf:Description rdf:about="#Reaction_118">
              <dcterms:created>
                <rdf:Description>
                  <dcterms:W3CDTF>2021-09-23T15:40:24Z</dcterms:W3CDTF>
                </rdf:Description>
              </dcterms:created>
            </rdf:Description>
          </rdf:RDF>
        </MiriamAnnotation>
        <Comment>
          <body xmlns="http://www.w3.org/1999/xhtml">
 	 	Rate based on internalization time after beta-arrestin binding. According to Mundell SJ et al., 2001, t(1/2) ~ 1.9(+/-)0.4 min. Therefore, kf =0.005 to 0.0077/s
	 </body>
        </Comment>
        <ListOfUnsupportedAnnotations>
          <UnsupportedAnnotation name="http://www.moose.ncbs.res.in">
            <moose:ModelAnnotation xmlns:moose="http://www.moose.ncbs.res.in">
              <moose:xCord>900.079051383</moose:xCord>
              <moose:yCord>790.3926097</moose:yCord>
              <moose:bgColor>white</moose:bgColor>
              <moose:textColor>34</moose:textColor>
            </moose:ModelAnnotation>
          </UnsupportedAnnotation>
        </ListOfUnsupportedAnnotations>
        <ListOfSubstrates>
          <Substrate metabolite="Metabolite_218" stoichiometry="1"/>
        </ListOfSubstrates>
        <ListOfProducts>
          <Product metabolite="Metabolite_214" stoichiometry="1"/>
        </ListOfProducts>
        <ListOfConstants>
          <Constant key="Parameter_5205" name="k1" value="0.005"/>
        </ListOfConstants>
        <KineticLaw function="Function_13" unitType="Default" scalingCompartment="CN=Root,Model=NoName,Vector=Compartments[kinetics]">
          <ListOfCallParameters>
            <CallParameter functionParameter="FunctionParameter_80">
              <SourceParameter reference="Parameter_5205"/>
            </CallParameter>
            <CallParameter functionParameter="FunctionParameter_81">
              <SourceParameter reference="Metabolite_218"/>
            </CallParameter>
          </ListOfCallParameters>
        </KineticLaw>
      </Reaction>
      <Reaction key="Reaction_119" name="barr2_dissoc" reversible="false" fast="false" addNoise="false">
        <MiriamAnnotation>
          <rdf:RDF xmlns:dcterms="http://purl.org/dc/terms/" xmlns:rdf="http://www.w3.org/1999/02/22-rdf-syntax-ns#">
            <rdf:Description rdf:about="#Reaction_119">
              <dcterms:created>
                <rdf:Description>
                  <dcterms:W3CDTF>2021-09-23T15:40:24Z</dcterms:W3CDTF>
                </rdf:Description>
              </dcterms:created>
            </rdf:Description>
          </rdf:RDF>
        </MiriamAnnotation>
        <ListOfUnsupportedAnnotations>
          <UnsupportedAnnotation name="http://www.moose.ncbs.res.in">
            <moose:ModelAnnotation xmlns:moose="http://www.moose.ncbs.res.in">
              <moose:xCord>910.355731225</moose:xCord>
              <moose:yCord>790.3926097</moose:yCord>
              <moose:bgColor>white</moose:bgColor>
              <moose:textColor>34</moose:textColor>
            </moose:ModelAnnotation>
          </UnsupportedAnnotation>
        </ListOfUnsupportedAnnotations>
        <ListOfSubstrates>
          <Substrate metabolite="Metabolite_214" stoichiometry="1"/>
        </ListOfSubstrates>
        <ListOfProducts>
          <Product metabolite="Metabolite_213" stoichiometry="1"/>
          <Product metabolite="Metabolite_217" stoichiometry="1"/>
        </ListOfProducts>
        <ListOfConstants>
          <Constant key="Parameter_5204" name="k1" value="0.005"/>
        </ListOfConstants>
        <KineticLaw function="Function_13" unitType="Default" scalingCompartment="CN=Root,Model=NoName,Vector=Compartments[kinetics]">
          <ListOfCallParameters>
            <CallParameter functionParameter="FunctionParameter_80">
              <SourceParameter reference="Parameter_5204"/>
            </CallParameter>
            <CallParameter functionParameter="FunctionParameter_81">
              <SourceParameter reference="Metabolite_214"/>
            </CallParameter>
          </ListOfCallParameters>
        </KineticLaw>
      </Reaction>
      <Reaction key="Reaction_120" name="mGluR_recycling" reversible="false" fast="false" addNoise="false">
        <MiriamAnnotation>
          <rdf:RDF xmlns:dcterms="http://purl.org/dc/terms/" xmlns:rdf="http://www.w3.org/1999/02/22-rdf-syntax-ns#">
            <rdf:Description rdf:about="#Reaction_120">
              <dcterms:created>
                <rdf:Description>
                  <dcterms:W3CDTF>2021-09-23T15:40:24Z</dcterms:W3CDTF>
                </rdf:Description>
              </dcterms:created>
            </rdf:Description>
          </rdf:RDF>
        </MiriamAnnotation>
        <ListOfUnsupportedAnnotations>
          <UnsupportedAnnotation name="http://www.moose.ncbs.res.in">
            <moose:ModelAnnotation xmlns:moose="http://www.moose.ncbs.res.in">
              <moose:xCord>921.581027668</moose:xCord>
              <moose:yCord>790.3926097</moose:yCord>
              <moose:bgColor>white</moose:bgColor>
              <moose:textColor>34</moose:textColor>
            </moose:ModelAnnotation>
          </UnsupportedAnnotation>
        </ListOfUnsupportedAnnotations>
        <ListOfSubstrates>
          <Substrate metabolite="Metabolite_216" stoichiometry="1"/>
        </ListOfSubstrates>
        <ListOfProducts>
          <Product metabolite="Metabolite_123" stoichiometry="1"/>
        </ListOfProducts>
        <ListOfConstants>
          <Constant key="Parameter_5203" name="k1" value="0.01"/>
        </ListOfConstants>
        <KineticLaw function="Function_13" unitType="Default" scalingCompartment="CN=Root,Model=NoName,Vector=Compartments[kinetics]">
          <ListOfCallParameters>
            <CallParameter functionParameter="FunctionParameter_80">
              <SourceParameter reference="Parameter_5203"/>
            </CallParameter>
            <CallParameter functionParameter="FunctionParameter_81">
              <SourceParameter reference="Metabolite_216"/>
            </CallParameter>
          </ListOfCallParameters>
        </KineticLaw>
      </Reaction>
      <Reaction key="Reaction_121" name="ligand_dissoc" reversible="true" fast="false" addNoise="false">
        <MiriamAnnotation>
          <rdf:RDF xmlns:dcterms="http://purl.org/dc/terms/" xmlns:rdf="http://www.w3.org/1999/02/22-rdf-syntax-ns#">
            <rdf:Description rdf:about="#Reaction_121">
              <dcterms:created>
                <rdf:Description>
                  <dcterms:W3CDTF>2021-09-23T15:40:24Z</dcterms:W3CDTF>
                </rdf:Description>
              </dcterms:created>
            </rdf:Description>
          </rdf:RDF>
        </MiriamAnnotation>
        <Comment>
          <body xmlns="http://www.w3.org/1999/xhtml">
 	 	Navarro DL et al., Amino Acids (2005). Kd for glutamte-mGluR for rat fetus is 599 (+/-) 89.7 nM and for mothers is 534.3 (+/-) 89.7 nM. Therefore, assuming Kd = 595nM
	 </body>
        </Comment>
        <ListOfUnsupportedAnnotations>
          <UnsupportedAnnotation name="http://www.moose.ncbs.res.in">
            <moose:ModelAnnotation xmlns:moose="http://www.moose.ncbs.res.in">
              <moose:xCord>932.806324111</moose:xCord>
              <moose:yCord>790.3926097</moose:yCord>
              <moose:bgColor>white</moose:bgColor>
              <moose:textColor>34</moose:textColor>
            </moose:ModelAnnotation>
          </UnsupportedAnnotation>
        </ListOfUnsupportedAnnotations>
        <ListOfSubstrates>
          <Substrate metabolite="Metabolite_215" stoichiometry="1"/>
        </ListOfSubstrates>
        <ListOfProducts>
          <Product metabolite="Metabolite_218" stoichiometry="1"/>
          <Product metabolite="Metabolite_122" stoichiometry="1"/>
        </ListOfProducts>
        <ListOfConstants>
          <Constant key="Parameter_5202" name="ligand_dissoc_1397_0__Kf" value="10"/>
          <Constant key="Parameter_5201" name="ligand_dissoc_1397_0__Kb" value="0.00594995"/>
        </ListOfConstants>
        <KineticLaw function="Function_126" unitType="Default" scalingCompartment="CN=Root,Model=NoName,Vector=Compartments[kinetics]">
          <ListOfCallParameters>
            <CallParameter functionParameter="FunctionParameter_1360">
              <SourceParameter reference="Metabolite_122"/>
            </CallParameter>
            <CallParameter functionParameter="FunctionParameter_1361">
              <SourceParameter reference="Metabolite_215"/>
            </CallParameter>
            <CallParameter functionParameter="FunctionParameter_1362">
              <SourceParameter reference="Compartment_0"/>
            </CallParameter>
            <CallParameter functionParameter="FunctionParameter_1363">
              <SourceParameter reference="Parameter_5201"/>
            </CallParameter>
            <CallParameter functionParameter="FunctionParameter_1364">
              <SourceParameter reference="Parameter_5202"/>
            </CallParameter>
            <CallParameter functionParameter="FunctionParameter_1365">
              <SourceParameter reference="Metabolite_218"/>
            </CallParameter>
          </ListOfCallParameters>
        </KineticLaw>
      </Reaction>
      <Reaction key="Reaction_122" name="S6_dephosph" reversible="false" fast="false" addNoise="false">
        <MiriamAnnotation>
          <rdf:RDF xmlns:dcterms="http://purl.org/dc/terms/" xmlns:rdf="http://www.w3.org/1999/02/22-rdf-syntax-ns#">
            <rdf:Description rdf:about="#Reaction_122">
              <dcterms:created>
                <rdf:Description>
                  <dcterms:W3CDTF>2021-09-23T15:40:24Z</dcterms:W3CDTF>
                </rdf:Description>
              </dcterms:created>
            </rdf:Description>
          </rdf:RDF>
        </MiriamAnnotation>
        <ListOfUnsupportedAnnotations>
          <UnsupportedAnnotation name="http://www.moose.ncbs.res.in">
            <moose:ModelAnnotation xmlns:moose="http://www.moose.ncbs.res.in">
              <moose:xCord>497.549407115</moose:xCord>
              <moose:yCord>794.826789838</moose:yCord>
              <moose:bgColor>white</moose:bgColor>
              <moose:textColor>black</moose:textColor>
            </moose:ModelAnnotation>
          </UnsupportedAnnotation>
        </ListOfUnsupportedAnnotations>
        <ListOfSubstrates>
          <Substrate metabolite="Metabolite_202" stoichiometry="1"/>
        </ListOfSubstrates>
        <ListOfProducts>
          <Product metabolite="Metabolite_201" stoichiometry="1"/>
        </ListOfProducts>
        <ListOfConstants>
          <Constant key="Parameter_5200" name="k1" value="0.01"/>
        </ListOfConstants>
        <KineticLaw function="Function_13" unitType="Default" scalingCompartment="CN=Root,Model=NoName,Vector=Compartments[kinetics]">
          <ListOfCallParameters>
            <CallParameter functionParameter="FunctionParameter_80">
              <SourceParameter reference="Parameter_5200"/>
            </CallParameter>
            <CallParameter functionParameter="FunctionParameter_81">
              <SourceParameter reference="Metabolite_202"/>
            </CallParameter>
          </ListOfCallParameters>
        </KineticLaw>
      </Reaction>
      <Reaction key="Reaction_123" name="eIF4E_mRNA_clx_formation" reversible="true" fast="false" addNoise="false">
        <MiriamAnnotation>
          <rdf:RDF xmlns:dcterms="http://purl.org/dc/terms/" xmlns:rdf="http://www.w3.org/1999/02/22-rdf-syntax-ns#">
            <rdf:Description rdf:about="#Reaction_123">
              <dcterms:created>
                <rdf:Description>
                  <dcterms:W3CDTF>2021-09-23T15:40:24Z</dcterms:W3CDTF>
                </rdf:Description>
              </dcterms:created>
            </rdf:Description>
          </rdf:RDF>
        </MiriamAnnotation>
        <ListOfUnsupportedAnnotations>
          <UnsupportedAnnotation name="http://www.moose.ncbs.res.in">
            <moose:ModelAnnotation xmlns:moose="http://www.moose.ncbs.res.in">
              <moose:xCord>224.980237154</moose:xCord>
              <moose:yCord>797.413394919</moose:yCord>
              <moose:bgColor>white</moose:bgColor>
              <moose:textColor>black</moose:textColor>
            </moose:ModelAnnotation>
          </UnsupportedAnnotation>
        </ListOfUnsupportedAnnotations>
        <ListOfSubstrates>
          <Substrate metabolite="Metabolite_193" stoichiometry="1"/>
          <Substrate metabolite="Metabolite_188" stoichiometry="1"/>
        </ListOfSubstrates>
        <ListOfProducts>
          <Product metabolite="Metabolite_219" stoichiometry="1"/>
        </ListOfProducts>
        <ListOfConstants>
          <Constant key="Parameter_5199" name="eIF4E_mRNA_clx_formation_1401_0__Kf" value="184000"/>
          <Constant key="Parameter_5198" name="eIF4E_mRNA_clx_formation_1401_0__Kb" value="83"/>
        </ListOfConstants>
        <KineticLaw function="Function_127" unitType="Default" scalingCompartment="CN=Root,Model=NoName,Vector=Compartments[kinetics]">
          <ListOfCallParameters>
            <CallParameter functionParameter="FunctionParameter_1374">
              <SourceParameter reference="Metabolite_188"/>
            </CallParameter>
            <CallParameter functionParameter="FunctionParameter_1375">
              <SourceParameter reference="Metabolite_219"/>
            </CallParameter>
            <CallParameter functionParameter="FunctionParameter_1376">
              <SourceParameter reference="Parameter_5198"/>
            </CallParameter>
            <CallParameter functionParameter="FunctionParameter_1377">
              <SourceParameter reference="Parameter_5199"/>
            </CallParameter>
            <CallParameter functionParameter="FunctionParameter_1378">
              <SourceParameter reference="Compartment_0"/>
            </CallParameter>
            <CallParameter functionParameter="FunctionParameter_1379">
              <SourceParameter reference="Metabolite_193"/>
            </CallParameter>
          </ListOfCallParameters>
        </KineticLaw>
      </Reaction>
      <Reaction key="Reaction_124" name="eIF4EmRNA_eIF4GA_clx_formation" reversible="true" fast="false" addNoise="false">
        <MiriamAnnotation>
          <rdf:RDF xmlns:dcterms="http://purl.org/dc/terms/" xmlns:rdf="http://www.w3.org/1999/02/22-rdf-syntax-ns#">
            <rdf:Description rdf:about="#Reaction_124">
              <dcterms:created>
                <rdf:Description>
                  <dcterms:W3CDTF>2021-09-23T15:40:24Z</dcterms:W3CDTF>
                </rdf:Description>
              </dcterms:created>
            </rdf:Description>
          </rdf:RDF>
        </MiriamAnnotation>
        <ListOfUnsupportedAnnotations>
          <UnsupportedAnnotation name="http://www.moose.ncbs.res.in">
            <moose:ModelAnnotation xmlns:moose="http://www.moose.ncbs.res.in">
              <moose:xCord>256.758893281</moose:xCord>
              <moose:yCord>797.413394919</moose:yCord>
              <moose:bgColor>white</moose:bgColor>
              <moose:textColor>black</moose:textColor>
            </moose:ModelAnnotation>
          </UnsupportedAnnotation>
        </ListOfUnsupportedAnnotations>
        <ListOfSubstrates>
          <Substrate metabolite="Metabolite_189" stoichiometry="1"/>
          <Substrate metabolite="Metabolite_219" stoichiometry="1"/>
        </ListOfSubstrates>
        <ListOfProducts>
          <Product metabolite="Metabolite_194" stoichiometry="1"/>
        </ListOfProducts>
        <ListOfConstants>
          <Constant key="Parameter_5197" name="eIF4EmRNA_eIF4GA_clx_formation_1403_0__Kf" value="3200"/>
          <Constant key="Parameter_5196" name="eIF4EmRNA_eIF4GA_clx_formation_1403_0__Kb" value="0.014"/>
        </ListOfConstants>
        <KineticLaw function="Function_128" unitType="Default" scalingCompartment="CN=Root,Model=NoName,Vector=Compartments[kinetics]">
          <ListOfCallParameters>
            <CallParameter functionParameter="FunctionParameter_1386">
              <SourceParameter reference="Metabolite_219"/>
            </CallParameter>
            <CallParameter functionParameter="FunctionParameter_1387">
              <SourceParameter reference="Parameter_5196"/>
            </CallParameter>
            <CallParameter functionParameter="FunctionParameter_1388">
              <SourceParameter reference="Parameter_5197"/>
            </CallParameter>
            <CallParameter functionParameter="FunctionParameter_1389">
              <SourceParameter reference="Metabolite_194"/>
            </CallParameter>
            <CallParameter functionParameter="FunctionParameter_1390">
              <SourceParameter reference="Metabolite_189"/>
            </CallParameter>
            <CallParameter functionParameter="FunctionParameter_1391">
              <SourceParameter reference="Compartment_0"/>
            </CallParameter>
          </ListOfCallParameters>
        </KineticLaw>
      </Reaction>
      <Reaction key="Reaction_125" name="basalAKT_act" reversible="false" fast="false" addNoise="false">
        <MiriamAnnotation>
          <rdf:RDF xmlns:dcterms="http://purl.org/dc/terms/" xmlns:rdf="http://www.w3.org/1999/02/22-rdf-syntax-ns#">
            <rdf:Description rdf:about="#Reaction_125">
              <dcterms:created>
                <rdf:Description>
                  <dcterms:W3CDTF>2021-09-23T15:40:24Z</dcterms:W3CDTF>
                </rdf:Description>
              </dcterms:created>
            </rdf:Description>
          </rdf:RDF>
        </MiriamAnnotation>
        <ListOfUnsupportedAnnotations>
          <UnsupportedAnnotation name="http://www.moose.ncbs.res.in">
            <moose:ModelAnnotation xmlns:moose="http://www.moose.ncbs.res.in">
              <moose:xCord>491.067193676</moose:xCord>
              <moose:yCord>482.771362587</moose:yCord>
              <moose:bgColor>white</moose:bgColor>
              <moose:textColor>black</moose:textColor>
            </moose:ModelAnnotation>
          </UnsupportedAnnotation>
        </ListOfUnsupportedAnnotations>
        <ListOfSubstrates>
          <Substrate metabolite="Metabolite_145" stoichiometry="1"/>
        </ListOfSubstrates>
        <ListOfProducts>
          <Product metabolite="Metabolite_148" stoichiometry="1"/>
        </ListOfProducts>
        <ListOfConstants>
          <Constant key="Parameter_5195" name="k1" value="0.1"/>
        </ListOfConstants>
        <KineticLaw function="Function_13" unitType="Default" scalingCompartment="CN=Root,Model=NoName,Vector=Compartments[kinetics]">
          <ListOfCallParameters>
            <CallParameter functionParameter="FunctionParameter_80">
              <SourceParameter reference="Parameter_5195"/>
            </CallParameter>
            <CallParameter functionParameter="FunctionParameter_81">
              <SourceParameter reference="Metabolite_145"/>
            </CallParameter>
          </ListOfCallParameters>
        </KineticLaw>
      </Reaction>
      <Reaction key="Reaction_126" name="DHPG_Rec_bind_Gq" reversible="true" fast="false" addNoise="false">
        <MiriamAnnotation>
          <rdf:RDF xmlns:dcterms="http://purl.org/dc/terms/" xmlns:rdf="http://www.w3.org/1999/02/22-rdf-syntax-ns#">
            <rdf:Description rdf:about="#Reaction_126">
              <dcterms:created>
                <rdf:Description>
                  <dcterms:W3CDTF>2021-09-23T15:40:24Z</dcterms:W3CDTF>
                </rdf:Description>
              </dcterms:created>
            </rdf:Description>
          </rdf:RDF>
        </MiriamAnnotation>
        <ListOfUnsupportedAnnotations>
          <UnsupportedAnnotation name="http://www.moose.ncbs.res.in">
            <moose:ModelAnnotation xmlns:moose="http://www.moose.ncbs.res.in">
              <moose:xCord>219.920948617</moose:xCord>
              <moose:yCord>457.459584296</moose:yCord>
              <moose:bgColor>khaki</moose:bgColor>
              <moose:textColor>cyan</moose:textColor>
            </moose:ModelAnnotation>
          </UnsupportedAnnotation>
        </ListOfUnsupportedAnnotations>
        <ListOfSubstrates>
          <Substrate metabolite="Metabolite_221" stoichiometry="1"/>
          <Substrate metabolite="Metabolite_130" stoichiometry="1"/>
        </ListOfSubstrates>
        <ListOfProducts>
          <Product metabolite="Metabolite_222" stoichiometry="1"/>
        </ListOfProducts>
        <ListOfConstants>
          <Constant key="Parameter_5194" name="DHPG_Rec_bind_Gq_1407_0__Kf" value="0.1"/>
          <Constant key="Parameter_5193" name="DHPG_Rec_bind_Gq_1407_0__Kb" value="0.2"/>
        </ListOfConstants>
        <KineticLaw function="Function_129" unitType="Default" scalingCompartment="CN=Root,Model=NoName,Vector=Compartments[kinetics]">
          <ListOfCallParameters>
            <CallParameter functionParameter="FunctionParameter_1400">
              <SourceParameter reference="Parameter_5193"/>
            </CallParameter>
            <CallParameter functionParameter="FunctionParameter_1401">
              <SourceParameter reference="Parameter_5194"/>
            </CallParameter>
            <CallParameter functionParameter="FunctionParameter_1402">
              <SourceParameter reference="Metabolite_130"/>
            </CallParameter>
            <CallParameter functionParameter="FunctionParameter_1403">
              <SourceParameter reference="Metabolite_221"/>
            </CallParameter>
            <CallParameter functionParameter="FunctionParameter_1404">
              <SourceParameter reference="Metabolite_222"/>
            </CallParameter>
            <CallParameter functionParameter="FunctionParameter_1405">
              <SourceParameter reference="Compartment_0"/>
            </CallParameter>
          </ListOfCallParameters>
        </KineticLaw>
      </Reaction>
      <Reaction key="Reaction_127" name="DHPG_mGluR_binding" reversible="true" fast="false" addNoise="false">
        <MiriamAnnotation>
          <rdf:RDF xmlns:dcterms="http://purl.org/dc/terms/" xmlns:rdf="http://www.w3.org/1999/02/22-rdf-syntax-ns#">
            <rdf:Description rdf:about="#Reaction_127">
              <dcterms:created>
                <rdf:Description>
                  <dcterms:W3CDTF>2021-09-23T15:40:24Z</dcterms:W3CDTF>
                </rdf:Description>
              </dcterms:created>
            </rdf:Description>
          </rdf:RDF>
        </MiriamAnnotation>
        <ListOfUnsupportedAnnotations>
          <UnsupportedAnnotation name="http://www.moose.ncbs.res.in">
            <moose:ModelAnnotation xmlns:moose="http://www.moose.ncbs.res.in">
              <moose:xCord>205.849802372</moose:xCord>
              <moose:yCord>457.090069284</moose:yCord>
              <moose:bgColor>hotpink</moose:bgColor>
              <moose:textColor>slategray</moose:textColor>
            </moose:ModelAnnotation>
          </UnsupportedAnnotation>
        </ListOfUnsupportedAnnotations>
        <ListOfSubstrates>
          <Substrate metabolite="Metabolite_123" stoichiometry="1"/>
          <Substrate metabolite="Metabolite_220" stoichiometry="1"/>
        </ListOfSubstrates>
        <ListOfProducts>
          <Product metabolite="Metabolite_221" stoichiometry="1"/>
        </ListOfProducts>
        <ListOfConstants>
          <Constant key="Parameter_5192" name="DHPG_mGluR_binding_1409_0__Kf" value="0.1"/>
          <Constant key="Parameter_5191" name="DHPG_mGluR_binding_1409_0__Kb" value="0.2"/>
        </ListOfConstants>
        <KineticLaw function="Function_130" unitType="Default" scalingCompartment="CN=Root,Model=NoName,Vector=Compartments[kinetics]">
          <ListOfCallParameters>
            <CallParameter functionParameter="FunctionParameter_1412">
              <SourceParameter reference="Metabolite_220"/>
            </CallParameter>
            <CallParameter functionParameter="FunctionParameter_1413">
              <SourceParameter reference="Parameter_5191"/>
            </CallParameter>
            <CallParameter functionParameter="FunctionParameter_1414">
              <SourceParameter reference="Parameter_5192"/>
            </CallParameter>
            <CallParameter functionParameter="FunctionParameter_1415">
              <SourceParameter reference="Metabolite_221"/>
            </CallParameter>
            <CallParameter functionParameter="FunctionParameter_1416">
              <SourceParameter reference="Compartment_0"/>
            </CallParameter>
            <CallParameter functionParameter="FunctionParameter_1417">
              <SourceParameter reference="Metabolite_123"/>
            </CallParameter>
          </ListOfCallParameters>
        </KineticLaw>
      </Reaction>
      <Reaction key="Reaction_128" name="DHPG_Activate_Gq" reversible="true" fast="false" addNoise="false">
        <MiriamAnnotation>
          <rdf:RDF xmlns:dcterms="http://purl.org/dc/terms/" xmlns:rdf="http://www.w3.org/1999/02/22-rdf-syntax-ns#">
            <rdf:Description rdf:about="#Reaction_128">
              <dcterms:created>
                <rdf:Description>
                  <dcterms:W3CDTF>2021-09-23T15:40:24Z</dcterms:W3CDTF>
                </rdf:Description>
              </dcterms:created>
            </rdf:Description>
          </rdf:RDF>
        </MiriamAnnotation>
        <ListOfUnsupportedAnnotations>
          <UnsupportedAnnotation name="http://www.moose.ncbs.res.in">
            <moose:ModelAnnotation xmlns:moose="http://www.moose.ncbs.res.in">
              <moose:xCord>235.256916996</moose:xCord>
              <moose:yCord>458.013856813</moose:yCord>
              <moose:bgColor>indigo</moose:bgColor>
              <moose:textColor>yellowgreen</moose:textColor>
            </moose:ModelAnnotation>
          </UnsupportedAnnotation>
        </ListOfUnsupportedAnnotations>
        <ListOfSubstrates>
          <Substrate metabolite="Metabolite_222" stoichiometry="1"/>
        </ListOfSubstrates>
        <ListOfProducts>
          <Product metabolite="Metabolite_221" stoichiometry="1"/>
          <Product metabolite="Metabolite_127" stoichiometry="1"/>
          <Product metabolite="Metabolite_128" stoichiometry="1"/>
        </ListOfProducts>
        <ListOfConstants>
          <Constant key="Parameter_5190" name="DHPG_Activate_Gq_1411_0__Kf" value="0.1"/>
          <Constant key="Parameter_5189" name="DHPG_Activate_Gq_1411_0__Kb" value="0.2"/>
        </ListOfConstants>
        <KineticLaw function="Function_131" unitType="Default" scalingCompartment="CN=Root,Model=NoName,Vector=Compartments[kinetics]">
          <ListOfCallParameters>
            <CallParameter functionParameter="FunctionParameter_1425">
              <SourceParameter reference="Metabolite_127"/>
            </CallParameter>
            <CallParameter functionParameter="FunctionParameter_1426">
              <SourceParameter reference="Parameter_5189"/>
            </CallParameter>
            <CallParameter functionParameter="FunctionParameter_1427">
              <SourceParameter reference="Parameter_5190"/>
            </CallParameter>
            <CallParameter functionParameter="FunctionParameter_1428">
              <SourceParameter reference="Metabolite_128"/>
            </CallParameter>
            <CallParameter functionParameter="FunctionParameter_1429">
              <SourceParameter reference="Metabolite_221"/>
            </CallParameter>
            <CallParameter functionParameter="FunctionParameter_1430">
              <SourceParameter reference="Metabolite_222"/>
            </CallParameter>
            <CallParameter functionParameter="FunctionParameter_1431">
              <SourceParameter reference="Compartment_0"/>
            </CallParameter>
          </ListOfCallParameters>
        </KineticLaw>
      </Reaction>
      <Reaction key="Reaction_129" name="degrade_FMRP" reversible="false" fast="false" addNoise="false">
        <MiriamAnnotation>
          <rdf:RDF xmlns:dcterms="http://purl.org/dc/terms/" xmlns:rdf="http://www.w3.org/1999/02/22-rdf-syntax-ns#">
            <rdf:Description rdf:about="#Reaction_129">
              <dcterms:created>
                <rdf:Description>
                  <dcterms:W3CDTF>2021-09-23T15:40:24Z</dcterms:W3CDTF>
                </rdf:Description>
              </dcterms:created>
            </rdf:Description>
          </rdf:RDF>
        </MiriamAnnotation>
        <ListOfUnsupportedAnnotations>
          <UnsupportedAnnotation name="http://www.moose.ncbs.res.in">
            <moose:ModelAnnotation xmlns:moose="http://www.moose.ncbs.res.in">
              <moose:xCord>542.924901186</moose:xCord>
              <moose:yCord>615.427251732</moose:yCord>
```
