## Supplementary Code for "HillTau: A fast, compact abstraction for model reduction in biochemical signaling networks": temp.cps (part 2 of 3)

```
              <moose:bgColor>white</moose:bgColor>
              <moose:textColor>yellow</moose:textColor>
            </moose:ModelAnnotation>
          </UnsupportedAnnotation>
        </ListOfUnsupportedAnnotations>
        <ListOfSubstrates>
          <Substrate metabolite="Metabolite_224" stoichiometry="1"/>
        </ListOfSubstrates>
        <ListOfProducts>
          <Product metabolite="Metabolite_225" stoichiometry="1"/>
        </ListOfProducts>
        <ListOfConstants>
          <Constant key="Parameter_5188" name="k1" value="0.1"/>
        </ListOfConstants>
        <KineticLaw function="Function_13" unitType="Default" scalingCompartment="CN=Root,Model=NoName,Vector=Compartments[kinetics]">
          <ListOfCallParameters>
            <CallParameter functionParameter="FunctionParameter_80">
              <SourceParameter reference="Parameter_5188"/>
            </CallParameter>
            <CallParameter functionParameter="FunctionParameter_81">
              <SourceParameter reference="Metabolite_224"/>
            </CallParameter>
          </ListOfCallParameters>
        </KineticLaw>
      </Reaction>
      <Reaction key="Reaction_130" name="FMRP_inhib_translation" reversible="true" fast="false" addNoise="false">
        <MiriamAnnotation>
          <rdf:RDF xmlns:dcterms="http://purl.org/dc/terms/" xmlns:rdf="http://www.w3.org/1999/02/22-rdf-syntax-ns#">
            <rdf:Description rdf:about="#Reaction_130">
              <dcterms:created>
                <rdf:Description>
                  <dcterms:W3CDTF>2021-09-23T15:40:24Z</dcterms:W3CDTF>
                </rdf:Description>
              </dcterms:created>
            </rdf:Description>
          </rdf:RDF>
        </MiriamAnnotation>
        <ListOfUnsupportedAnnotations>
          <UnsupportedAnnotation name="http://www.moose.ncbs.res.in">
            <moose:ModelAnnotation xmlns:moose="http://www.moose.ncbs.res.in">
              <moose:xCord>555.256916996</moose:xCord>
              <moose:yCord>615.796766744</moose:yCord>
              <moose:bgColor>white</moose:bgColor>
              <moose:textColor>yellow</moose:textColor>
            </moose:ModelAnnotation>
          </UnsupportedAnnotation>
        </ListOfUnsupportedAnnotations>
        <ListOfSubstrates>
          <Substrate metabolite="Metabolite_226" stoichiometry="1"/>
          <Substrate metabolite="Metabolite_198" stoichiometry="1"/>
        </ListOfSubstrates>
        <ListOfProducts>
          <Product metabolite="Metabolite_227" stoichiometry="1"/>
        </ListOfProducts>
        <ListOfConstants>
          <Constant key="Parameter_5187" name="FMRP_inhib_translation_1415_0__Kf" value="6.7506e+07"/>
          <Constant key="Parameter_5186" name="FMRP_inhib_translation_1415_0__Kb" value="0.1"/>
        </ListOfConstants>
        <KineticLaw function="Function_132" unitType="Default" scalingCompartment="CN=Root,Model=NoName,Vector=Compartments[kinetics]">
          <ListOfCallParameters>
            <CallParameter functionParameter="FunctionParameter_1440">
              <SourceParameter reference="Parameter_5186"/>
            </CallParameter>
            <CallParameter functionParameter="FunctionParameter_1441">
              <SourceParameter reference="Parameter_5187"/>
            </CallParameter>
            <CallParameter functionParameter="FunctionParameter_1442">
              <SourceParameter reference="Metabolite_226"/>
            </CallParameter>
            <CallParameter functionParameter="FunctionParameter_1443">
              <SourceParameter reference="Metabolite_198"/>
            </CallParameter>
            <CallParameter functionParameter="FunctionParameter_1444">
              <SourceParameter reference="Metabolite_227"/>
            </CallParameter>
            <CallParameter functionParameter="FunctionParameter_1445">
              <SourceParameter reference="Compartment_0"/>
            </CallParameter>
          </ListOfCallParameters>
        </KineticLaw>
      </Reaction>
      <Reaction key="Reaction_131" name="DHPG_bind_Rec_Gq" reversible="true" fast="false" addNoise="false">
        <MiriamAnnotation>
          <rdf:RDF xmlns:dcterms="http://purl.org/dc/terms/" xmlns:rdf="http://www.w3.org/1999/02/22-rdf-syntax-ns#">
            <rdf:Description rdf:about="#Reaction_131">
              <dcterms:created>
                <rdf:Description>
                  <dcterms:W3CDTF>2021-09-23T15:40:24Z</dcterms:W3CDTF>
                </rdf:Description>
              </dcterms:created>
            </rdf:Description>
          </rdf:RDF>
        </MiriamAnnotation>
        <ListOfUnsupportedAnnotations>
          <UnsupportedAnnotation name="http://www.moose.ncbs.res.in">
            <moose:ModelAnnotation xmlns:moose="http://www.moose.ncbs.res.in">
              <moose:xCord>250.118577075</moose:xCord>
              <moose:yCord>458.383371824</moose:yCord>
              <moose:bgColor>white</moose:bgColor>
              <moose:textColor>black</moose:textColor>
            </moose:ModelAnnotation>
          </UnsupportedAnnotation>
        </ListOfUnsupportedAnnotations>
        <ListOfSubstrates>
          <Substrate metabolite="Metabolite_125" stoichiometry="1"/>
          <Substrate metabolite="Metabolite_220" stoichiometry="1"/>
        </ListOfSubstrates>
        <ListOfProducts>
          <Product metabolite="Metabolite_222" stoichiometry="1"/>
        </ListOfProducts>
        <ListOfConstants>
          <Constant key="Parameter_5185" name="DHPG_bind_Rec_Gq_1417_0__Kf" value="0.1"/>
          <Constant key="Parameter_5184" name="DHPG_bind_Rec_Gq_1417_0__Kb" value="0.2"/>
        </ListOfConstants>
        <KineticLaw function="Function_133" unitType="Default" scalingCompartment="CN=Root,Model=NoName,Vector=Compartments[kinetics]">
          <ListOfCallParameters>
            <CallParameter functionParameter="FunctionParameter_1452">
              <SourceParameter reference="Metabolite_220"/>
            </CallParameter>
            <CallParameter functionParameter="FunctionParameter_1453">
              <SourceParameter reference="Parameter_5184"/>
            </CallParameter>
            <CallParameter functionParameter="FunctionParameter_1454">
              <SourceParameter reference="Parameter_5185"/>
            </CallParameter>
            <CallParameter functionParameter="FunctionParameter_1455">
              <SourceParameter reference="Metabolite_222"/>
            </CallParameter>
            <CallParameter functionParameter="FunctionParameter_1456">
              <SourceParameter reference="Metabolite_125"/>
            </CallParameter>
            <CallParameter functionParameter="FunctionParameter_1457">
              <SourceParameter reference="Compartment_0"/>
            </CallParameter>
          </ListOfCallParameters>
        </KineticLaw>
      </Reaction>
      <Reaction key="Reaction_132" name="Gs_bind_AC2" reversible="true" fast="false" addNoise="false">
        <MiriamAnnotation>
          <rdf:RDF xmlns:dcterms="http://purl.org/dc/terms/" xmlns:rdf="http://www.w3.org/1999/02/22-rdf-syntax-ns#">
            <rdf:Description rdf:about="#Reaction_132">
              <dcterms:created>
                <rdf:Description>
                  <dcterms:W3CDTF>2021-09-23T15:40:24Z</dcterms:W3CDTF>
                </rdf:Description>
              </dcterms:created>
            </rdf:Description>
          </rdf:RDF>
        </MiriamAnnotation>
        <Comment>
          <body xmlns="http://www.w3.org/1999/xhtml">
 	 	Half-max at around 3nM = kb/kf from fig 5 in Feinstein et al PNAS USA 88 10173-10177 1991 kf = kb/1800 = 5.56e-4 kb Ofer's thesis data indicates it is more like 2 nM. kf = kb/1200 = 8.33e-4
	 </body>
        </Comment>
        <ListOfUnsupportedAnnotations>
          <UnsupportedAnnotation name="http://www.moose.ncbs.res.in">
            <moose:ModelAnnotation xmlns:moose="http://www.moose.ncbs.res.in">
              <moose:xCord>264.18972332</moose:xCord>
              <moose:yCord>531.177829099</moose:yCord>
              <moose:bgColor>white</moose:bgColor>
              <moose:textColor>14</moose:textColor>
            </moose:ModelAnnotation>
          </UnsupportedAnnotation>
        </ListOfUnsupportedAnnotations>
        <ListOfSubstrates>
          <Substrate metabolite="Metabolite_114" stoichiometry="1"/>
          <Substrate metabolite="Metabolite_228" stoichiometry="1"/>
        </ListOfSubstrates>
        <ListOfProducts>
          <Product metabolite="Metabolite_113" stoichiometry="1"/>
        </ListOfProducts>
        <ListOfConstants>
          <Constant key="Parameter_5183" name="Gs_bind_AC2_1419_0__Kf" value="499999"/>
          <Constant key="Parameter_5182" name="Gs_bind_AC2_1419_0__Kb" value="1"/>
        </ListOfConstants>
        <KineticLaw function="Function_134" unitType="Default" scalingCompartment="CN=Root,Model=NoName,Vector=Compartments[kinetics]">
          <ListOfCallParameters>
            <CallParameter functionParameter="FunctionParameter_1464">
              <SourceParameter reference="Metabolite_114"/>
            </CallParameter>
            <CallParameter functionParameter="FunctionParameter_1465">
              <SourceParameter reference="Metabolite_113"/>
            </CallParameter>
            <CallParameter functionParameter="FunctionParameter_1466">
              <SourceParameter reference="Metabolite_228"/>
            </CallParameter>
            <CallParameter functionParameter="FunctionParameter_1467">
              <SourceParameter reference="Parameter_5182"/>
            </CallParameter>
            <CallParameter functionParameter="FunctionParameter_1468">
              <SourceParameter reference="Parameter_5183"/>
            </CallParameter>
            <CallParameter functionParameter="FunctionParameter_1469">
              <SourceParameter reference="Compartment_0"/>
            </CallParameter>
          </ListOfCallParameters>
        </KineticLaw>
      </Reaction>
      <Reaction key="Reaction_133" name="Gs_bind_AC1" reversible="true" fast="false" addNoise="false">
        <MiriamAnnotation>
          <rdf:RDF xmlns:dcterms="http://purl.org/dc/terms/" xmlns:rdf="http://www.w3.org/1999/02/22-rdf-syntax-ns#">
            <rdf:Description rdf:about="#Reaction_133">
              <dcterms:created>
                <rdf:Description>
                  <dcterms:W3CDTF>2021-09-23T15:40:24Z</dcterms:W3CDTF>
                </rdf:Description>
              </dcterms:created>
            </rdf:Description>
          </rdf:RDF>
        </MiriamAnnotation>
        <Comment>
          <body xmlns="http://www.w3.org/1999/xhtml">
 	 	Half-max 8nM from Tang et al JBC266:13 8595-8603 kb/kf = 8 nM = 4800#/cell so kf = kb * 2.08e-4
	 </body>
        </Comment>
        <ListOfUnsupportedAnnotations>
          <UnsupportedAnnotation name="http://www.moose.ncbs.res.in">
            <moose:ModelAnnotation xmlns:moose="http://www.moose.ncbs.res.in">
              <moose:xCord>250.750988142</moose:xCord>
              <moose:yCord>531.177829099</moose:yCord>
              <moose:bgColor>white</moose:bgColor>
              <moose:textColor>14</moose:textColor>
            </moose:ModelAnnotation>
          </UnsupportedAnnotation>
        </ListOfUnsupportedAnnotations>
        <ListOfSubstrates>
          <Substrate metabolite="Metabolite_111" stoichiometry="1"/>
          <Substrate metabolite="Metabolite_228" stoichiometry="1"/>
        </ListOfSubstrates>
        <ListOfProducts>
          <Product metabolite="Metabolite_115" stoichiometry="1"/>
        </ListOfProducts>
        <ListOfConstants>
          <Constant key="Parameter_5181" name="Gs_bind_AC1_1421_0__Kf" value="126003"/>
          <Constant key="Parameter_5180" name="Gs_bind_AC1_1421_0__Kb" value="1"/>
        </ListOfConstants>
        <KineticLaw function="Function_135" unitType="Default" scalingCompartment="CN=Root,Model=NoName,Vector=Compartments[kinetics]">
          <ListOfCallParameters>
            <CallParameter functionParameter="FunctionParameter_1476">
              <SourceParameter reference="Metabolite_111"/>
            </CallParameter>
            <CallParameter functionParameter="FunctionParameter_1477">
              <SourceParameter reference="Metabolite_115"/>
            </CallParameter>
            <CallParameter functionParameter="FunctionParameter_1478">
              <SourceParameter reference="Metabolite_228"/>
            </CallParameter>
            <CallParameter functionParameter="FunctionParameter_1479">
              <SourceParameter reference="Parameter_5180"/>
            </CallParameter>
            <CallParameter functionParameter="FunctionParameter_1480">
              <SourceParameter reference="Parameter_5181"/>
            </CallParameter>
            <CallParameter functionParameter="FunctionParameter_1481">
              <SourceParameter reference="Compartment_0"/>
            </CallParameter>
          </ListOfCallParameters>
        </KineticLaw>
      </Reaction>
      <Reaction key="Reaction_134" name="Gs_bind_AC2_p" reversible="true" fast="false" addNoise="false">
        <MiriamAnnotation>
          <rdf:RDF xmlns:dcterms="http://purl.org/dc/terms/" xmlns:rdf="http://www.w3.org/1999/02/22-rdf-syntax-ns#">
            <rdf:Description rdf:about="#Reaction_134">
              <dcterms:created>
                <rdf:Description>
                  <dcterms:W3CDTF>2021-09-23T15:40:24Z</dcterms:W3CDTF>
                </rdf:Description>
              </dcterms:created>
            </rdf:Description>
          </rdf:RDF>
        </MiriamAnnotation>
        <Comment>
          <body xmlns="http://www.w3.org/1999/xhtml">
 	 	kb/kf = 1.2 nM so kf = kb/720 = 1.3888 * kb.
	 </body>
        </Comment>
        <ListOfUnsupportedAnnotations>
          <UnsupportedAnnotation name="http://www.moose.ncbs.res.in">
            <moose:ModelAnnotation xmlns:moose="http://www.moose.ncbs.res.in">
              <moose:xCord>282.371541502</moose:xCord>
              <moose:yCord>531.916859122</moose:yCord>
              <moose:bgColor>white</moose:bgColor>
              <moose:textColor>14</moose:textColor>
            </moose:ModelAnnotation>
          </UnsupportedAnnotation>
        </ListOfUnsupportedAnnotations>
        <ListOfSubstrates>
          <Substrate metabolite="Metabolite_228" stoichiometry="1"/>
          <Substrate metabolite="Metabolite_112" stoichiometry="1"/>
        </ListOfSubstrates>
        <ListOfProducts>
          <Product metabolite="Metabolite_116" stoichiometry="1"/>
        </ListOfProducts>
        <ListOfConstants>
          <Constant key="Parameter_5179" name="Gs_bind_AC2_p_1423_0__Kf" value="833278"/>
          <Constant key="Parameter_5178" name="Gs_bind_AC2_p_1423_0__Kb" value="1"/>
        </ListOfConstants>
        <KineticLaw function="Function_136" unitType="Default" scalingCompartment="CN=Root,Model=NoName,Vector=Compartments[kinetics]">
          <ListOfCallParameters>
            <CallParameter functionParameter="FunctionParameter_1488">
              <SourceParameter reference="Metabolite_112"/>
            </CallParameter>
            <CallParameter functionParameter="FunctionParameter_1489">
              <SourceParameter reference="Metabolite_116"/>
            </CallParameter>
            <CallParameter functionParameter="FunctionParameter_1490">
              <SourceParameter reference="Metabolite_228"/>
            </CallParameter>
            <CallParameter functionParameter="FunctionParameter_1491">
              <SourceParameter reference="Parameter_5178"/>
            </CallParameter>
            <CallParameter functionParameter="FunctionParameter_1492">
              <SourceParameter reference="Parameter_5179"/>
            </CallParameter>
            <CallParameter functionParameter="FunctionParameter_1493">
              <SourceParameter reference="Compartment_0"/>
            </CallParameter>
          </ListOfCallParameters>
        </KineticLaw>
      </Reaction>
      <Reaction key="Reaction_135" name="Epi_bind_b2AR" reversible="true" fast="false" addNoise="false">
        <MiriamAnnotation>
          <rdf:RDF xmlns:dcterms="http://purl.org/dc/terms/" xmlns:rdf="http://www.w3.org/1999/02/22-rdf-syntax-ns#">
            <rdf:Description rdf:about="#Reaction_135">
              <dcterms:created>
                <rdf:Description>
                  <dcterms:W3CDTF>2021-09-23T15:40:24Z</dcterms:W3CDTF>
                </rdf:Description>
              </dcterms:created>
            </rdf:Description>
          </rdf:RDF>
        </MiriamAnnotation>
        <ListOfUnsupportedAnnotations>
          <UnsupportedAnnotation name="http://www.moose.ncbs.res.in">
            <moose:ModelAnnotation xmlns:moose="http://www.moose.ncbs.res.in">
              <moose:xCord>956.679841897</moose:xCord>
              <moose:yCord>213.210161663</moose:yCord>
              <moose:bgColor>white</moose:bgColor>
              <moose:textColor>black</moose:textColor>
            </moose:ModelAnnotation>
          </UnsupportedAnnotation>
        </ListOfUnsupportedAnnotations>
        <ListOfSubstrates>
          <Substrate metabolite="Metabolite_229" stoichiometry="1"/>
          <Substrate metabolite="Metabolite_231" stoichiometry="1"/>
        </ListOfSubstrates>
        <ListOfProducts>
          <Product metabolite="Metabolite_232" stoichiometry="1"/>
        </ListOfProducts>
        <ListOfConstants>
          <Constant key="Parameter_5177" name="Epi_bind_b2AR_1425_0__Kf" value="100"/>
          <Constant key="Parameter_5176" name="Epi_bind_b2AR_1425_0__Kb" value="0.1"/>
        </ListOfConstants>
        <KineticLaw function="Function_137" unitType="Default" scalingCompartment="CN=Root,Model=NoName,Vector=Compartments[kinetics]">
          <ListOfCallParameters>
            <CallParameter functionParameter="FunctionParameter_1500">
              <SourceParameter reference="Parameter_5176"/>
            </CallParameter>
            <CallParameter functionParameter="FunctionParameter_1501">
              <SourceParameter reference="Parameter_5177"/>
            </CallParameter>
            <CallParameter functionParameter="FunctionParameter_1502">
              <SourceParameter reference="Metabolite_229"/>
            </CallParameter>
            <CallParameter functionParameter="FunctionParameter_1503">
              <SourceParameter reference="Metabolite_232"/>
            </CallParameter>
            <CallParameter functionParameter="FunctionParameter_1504">
              <SourceParameter reference="Metabolite_231"/>
            </CallParameter>
            <CallParameter functionParameter="FunctionParameter_1505">
              <SourceParameter reference="Compartment_0"/>
            </CallParameter>
          </ListOfCallParameters>
        </KineticLaw>
      </Reaction>
      <Reaction key="Reaction_136" name="Iso_bind_b2AR" reversible="true" fast="false" addNoise="false">
        <MiriamAnnotation>
          <rdf:RDF xmlns:dcterms="http://purl.org/dc/terms/" xmlns:rdf="http://www.w3.org/1999/02/22-rdf-syntax-ns#">
            <rdf:Description rdf:about="#Reaction_136">
              <dcterms:created>
                <rdf:Description>
                  <dcterms:W3CDTF>2021-09-23T15:40:24Z</dcterms:W3CDTF>
                </rdf:Description>
              </dcterms:created>
            </rdf:Description>
          </rdf:RDF>
        </MiriamAnnotation>
        <ListOfUnsupportedAnnotations>
          <UnsupportedAnnotation name="http://www.moose.ncbs.res.in">
            <moose:ModelAnnotation xmlns:moose="http://www.moose.ncbs.res.in">
              <moose:xCord>1000.0</moose:xCord>
              <moose:yCord>213.76443418</moose:yCord>
              <moose:bgColor>white</moose:bgColor>
              <moose:textColor>black</moose:textColor>
            </moose:ModelAnnotation>
          </UnsupportedAnnotation>
        </ListOfUnsupportedAnnotations>
        <ListOfSubstrates>
          <Substrate metabolite="Metabolite_230" stoichiometry="1"/>
          <Substrate metabolite="Metabolite_231" stoichiometry="1"/>
        </ListOfSubstrates>
        <ListOfProducts>
          <Product metabolite="Metabolite_232" stoichiometry="1"/>
        </ListOfProducts>
        <ListOfConstants>
          <Constant key="Parameter_5175" name="Iso_bind_b2AR_1427_0__Kf" value="100"/>
          <Constant key="Parameter_5174" name="Iso_bind_b2AR_1427_0__Kb" value="0.1"/>
        </ListOfConstants>
        <KineticLaw function="Function_138" unitType="Default" scalingCompartment="CN=Root,Model=NoName,Vector=Compartments[kinetics]">
          <ListOfCallParameters>
            <CallParameter functionParameter="FunctionParameter_1512">
              <SourceParameter reference="Parameter_5174"/>
            </CallParameter>
            <CallParameter functionParameter="FunctionParameter_1513">
              <SourceParameter reference="Parameter_5175"/>
            </CallParameter>
            <CallParameter functionParameter="FunctionParameter_1514">
              <SourceParameter reference="Metabolite_230"/>
            </CallParameter>
            <CallParameter functionParameter="FunctionParameter_1515">
              <SourceParameter reference="Metabolite_232"/>
            </CallParameter>
            <CallParameter functionParameter="FunctionParameter_1516">
              <SourceParameter reference="Metabolite_231"/>
            </CallParameter>
            <CallParameter functionParameter="FunctionParameter_1517">
              <SourceParameter reference="Compartment_0"/>
            </CallParameter>
          </ListOfCallParameters>
        </KineticLaw>
      </Reaction>
      <Reaction key="Reaction_137" name="LR_bind_Gs.GDP" reversible="true" fast="false" addNoise="false">
        <MiriamAnnotation>
          <rdf:RDF xmlns:dcterms="http://purl.org/dc/terms/" xmlns:rdf="http://www.w3.org/1999/02/22-rdf-syntax-ns#">
            <rdf:Description rdf:about="#Reaction_137">
              <dcterms:created>
                <rdf:Description>
                  <dcterms:W3CDTF>2021-09-23T15:40:24Z</dcterms:W3CDTF>
                </rdf:Description>
              </dcterms:created>
            </rdf:Description>
          </rdf:RDF>
        </MiriamAnnotation>
        <ListOfUnsupportedAnnotations>
          <UnsupportedAnnotation name="http://www.moose.ncbs.res.in">
            <moose:ModelAnnotation xmlns:moose="http://www.moose.ncbs.res.in">
              <moose:xCord>919.683794466</moose:xCord>
              <moose:yCord>212.655889145</moose:yCord>
              <moose:bgColor>white</moose:bgColor>
              <moose:textColor>black</moose:textColor>
            </moose:ModelAnnotation>
          </UnsupportedAnnotation>
        </ListOfUnsupportedAnnotations>
        <ListOfSubstrates>
          <Substrate metabolite="Metabolite_233" stoichiometry="1"/>
          <Substrate metabolite="Metabolite_232" stoichiometry="1"/>
        </ListOfSubstrates>
        <ListOfProducts>
          <Product metabolite="Metabolite_234" stoichiometry="1"/>
        </ListOfProducts>
        <ListOfConstants>
          <Constant key="Parameter_5173" name="LR_bind_Gs_dot_GDP_1429_0__Kf" value="10000"/>
          <Constant key="Parameter_5172" name="LR_bind_Gs_dot_GDP_1429_0__Kb" value="0.1"/>
        </ListOfConstants>
        <KineticLaw function="Function_139" unitType="Default" scalingCompartment="CN=Root,Model=NoName,Vector=Compartments[kinetics]">
          <ListOfCallParameters>
            <CallParameter functionParameter="FunctionParameter_1524">
              <SourceParameter reference="Metabolite_233"/>
            </CallParameter>
            <CallParameter functionParameter="FunctionParameter_1525">
              <SourceParameter reference="Parameter_5172"/>
            </CallParameter>
            <CallParameter functionParameter="FunctionParameter_1526">
              <SourceParameter reference="Parameter_5173"/>
            </CallParameter>
            <CallParameter functionParameter="FunctionParameter_1527">
              <SourceParameter reference="Metabolite_232"/>
            </CallParameter>
            <CallParameter functionParameter="FunctionParameter_1528">
              <SourceParameter reference="Metabolite_234"/>
            </CallParameter>
            <CallParameter functionParameter="FunctionParameter_1529">
              <SourceParameter reference="Compartment_0"/>
            </CallParameter>
          </ListOfCallParameters>
        </KineticLaw>
      </Reaction>
      <Reaction key="Reaction_138" name="R_bind_Gs.GDP" reversible="true" fast="false" addNoise="false">
        <MiriamAnnotation>
          <rdf:RDF xmlns:dcterms="http://purl.org/dc/terms/" xmlns:rdf="http://www.w3.org/1999/02/22-rdf-syntax-ns#">
            <rdf:Description rdf:about="#Reaction_138">
              <dcterms:created>
                <rdf:Description>
                  <dcterms:W3CDTF>2021-09-23T15:40:24Z</dcterms:W3CDTF>
                </rdf:Description>
              </dcterms:created>
            </rdf:Description>
          </rdf:RDF>
        </MiriamAnnotation>
        <ListOfUnsupportedAnnotations>
          <UnsupportedAnnotation name="http://www.moose.ncbs.res.in">
            <moose:ModelAnnotation xmlns:moose="http://www.moose.ncbs.res.in">
              <moose:xCord>978.023715415</moose:xCord>
              <moose:yCord>213.579676674</moose:yCord>
              <moose:bgColor>white</moose:bgColor>
              <moose:textColor>black</moose:textColor>
            </moose:ModelAnnotation>
          </UnsupportedAnnotation>
        </ListOfUnsupportedAnnotations>
        <ListOfSubstrates>
          <Substrate metabolite="Metabolite_233" stoichiometry="1"/>
          <Substrate metabolite="Metabolite_231" stoichiometry="1"/>
        </ListOfSubstrates>
        <ListOfProducts>
          <Product metabolite="Metabolite_235" stoichiometry="1"/>
        </ListOfProducts>
        <ListOfConstants>
          <Constant key="Parameter_5171" name="R_bind_Gs_dot_GDP_1431_0__Kf" value="200"/>
          <Constant key="Parameter_5170" name="R_bind_Gs_dot_GDP_1431_0__Kb" value="0.1"/>
        </ListOfConstants>
        <KineticLaw function="Function_140" unitType="Default" scalingCompartment="CN=Root,Model=NoName,Vector=Compartments[kinetics]">
          <ListOfCallParameters>
            <CallParameter functionParameter="FunctionParameter_1536">
              <SourceParameter reference="Metabolite_233"/>
            </CallParameter>
            <CallParameter functionParameter="FunctionParameter_1537">
              <SourceParameter reference="Parameter_5170"/>
            </CallParameter>
            <CallParameter functionParameter="FunctionParameter_1538">
              <SourceParameter reference="Parameter_5171"/>
            </CallParameter>
            <CallParameter functionParameter="FunctionParameter_1539">
              <SourceParameter reference="Metabolite_231"/>
            </CallParameter>
            <CallParameter functionParameter="FunctionParameter_1540">
              <SourceParameter reference="Metabolite_235"/>
            </CallParameter>
            <CallParameter functionParameter="FunctionParameter_1541">
              <SourceParameter reference="Compartment_0"/>
            </CallParameter>
          </ListOfCallParameters>
        </KineticLaw>
      </Reaction>
      <Reaction key="Reaction_139" name="Iso_bind_R.Gs" reversible="true" fast="false" addNoise="false">
        <MiriamAnnotation>
          <rdf:RDF xmlns:dcterms="http://purl.org/dc/terms/" xmlns:rdf="http://www.w3.org/1999/02/22-rdf-syntax-ns#">
            <rdf:Description rdf:about="#Reaction_139">
              <dcterms:created>
                <rdf:Description>
                  <dcterms:W3CDTF>2021-09-23T15:40:24Z</dcterms:W3CDTF>
                </rdf:Description>
              </dcterms:created>
            </rdf:Description>
          </rdf:RDF>
        </MiriamAnnotation>
        <ListOfUnsupportedAnnotations>
          <UnsupportedAnnotation name="http://www.moose.ncbs.res.in">
            <moose:ModelAnnotation xmlns:moose="http://www.moose.ncbs.res.in">
              <moose:xCord>898.972332016</moose:xCord>
              <moose:yCord>211.732101617</moose:yCord>
              <moose:bgColor>white</moose:bgColor>
              <moose:textColor>black</moose:textColor>
            </moose:ModelAnnotation>
          </UnsupportedAnnotation>
        </ListOfUnsupportedAnnotations>
        <ListOfSubstrates>
          <Substrate metabolite="Metabolite_230" stoichiometry="1"/>
          <Substrate metabolite="Metabolite_235" stoichiometry="1"/>
        </ListOfSubstrates>
        <ListOfProducts>
          <Product metabolite="Metabolite_234" stoichiometry="1"/>
        </ListOfProducts>
        <ListOfConstants>
          <Constant key="Parameter_5169" name="Iso_bind_R_dot_Gs_1433_0__Kf" value="5000"/>
          <Constant key="Parameter_5168" name="Iso_bind_R_dot_Gs_1433_0__Kb" value="0.1"/>
        </ListOfConstants>
        <KineticLaw function="Function_141" unitType="Default" scalingCompartment="CN=Root,Model=NoName,Vector=Compartments[kinetics]">
          <ListOfCallParameters>
            <CallParameter functionParameter="FunctionParameter_1548">
              <SourceParameter reference="Parameter_5168"/>
            </CallParameter>
            <CallParameter functionParameter="FunctionParameter_1549">
              <SourceParameter reference="Parameter_5169"/>
            </CallParameter>
            <CallParameter functionParameter="FunctionParameter_1550">
              <SourceParameter reference="Metabolite_230"/>
            </CallParameter>
            <CallParameter functionParameter="FunctionParameter_1551">
              <SourceParameter reference="Metabolite_234"/>
            </CallParameter>
            <CallParameter functionParameter="FunctionParameter_1552">
              <SourceParameter reference="Metabolite_235"/>
            </CallParameter>
            <CallParameter functionParameter="FunctionParameter_1553">
              <SourceParameter reference="Compartment_0"/>
            </CallParameter>
          </ListOfCallParameters>
        </KineticLaw>
      </Reaction>
      <Reaction key="Reaction_140" name="Epi_bind_R.Gs" reversible="true" fast="false" addNoise="false">
        <MiriamAnnotation>
          <rdf:RDF xmlns:dcterms="http://purl.org/dc/terms/" xmlns:rdf="http://www.w3.org/1999/02/22-rdf-syntax-ns#">
            <rdf:Description rdf:about="#Reaction_140">
              <dcterms:created>
                <rdf:Description>
                  <dcterms:W3CDTF>2021-09-23T15:40:24Z</dcterms:W3CDTF>
                </rdf:Description>
              </dcterms:created>
            </rdf:Description>
          </rdf:RDF>
        </MiriamAnnotation>
        <ListOfUnsupportedAnnotations>
          <UnsupportedAnnotation name="http://www.moose.ncbs.res.in">
            <moose:ModelAnnotation xmlns:moose="http://www.moose.ncbs.res.in">
              <moose:xCord>938.498023715</moose:xCord>
              <moose:yCord>213.025404157</moose:yCord>
              <moose:bgColor>white</moose:bgColor>
              <moose:textColor>black</moose:textColor>
            </moose:ModelAnnotation>
          </UnsupportedAnnotation>
        </ListOfUnsupportedAnnotations>
        <ListOfSubstrates>
          <Substrate metabolite="Metabolite_229" stoichiometry="1"/>
          <Substrate metabolite="Metabolite_235" stoichiometry="1"/>
        </ListOfSubstrates>
        <ListOfProducts>
          <Product metabolite="Metabolite_234" stoichiometry="1"/>
        </ListOfProducts>
        <ListOfConstants>
          <Constant key="Parameter_5167" name="Epi_bind_R_dot_Gs_1435_0__Kf" value="5000"/>
          <Constant key="Parameter_5166" name="Epi_bind_R_dot_Gs_1435_0__Kb" value="0.1"/>
        </ListOfConstants>
        <KineticLaw function="Function_142" unitType="Default" scalingCompartment="CN=Root,Model=NoName,Vector=Compartments[kinetics]">
          <ListOfCallParameters>
            <CallParameter functionParameter="FunctionParameter_1560">
              <SourceParameter reference="Parameter_5166"/>
            </CallParameter>
            <CallParameter functionParameter="FunctionParameter_1561">
              <SourceParameter reference="Parameter_5167"/>
            </CallParameter>
            <CallParameter functionParameter="FunctionParameter_1562">
              <SourceParameter reference="Metabolite_229"/>
            </CallParameter>
            <CallParameter functionParameter="FunctionParameter_1563">
              <SourceParameter reference="Metabolite_234"/>
            </CallParameter>
            <CallParameter functionParameter="FunctionParameter_1564">
              <SourceParameter reference="Metabolite_235"/>
            </CallParameter>
            <CallParameter functionParameter="FunctionParameter_1565">
              <SourceParameter reference="Compartment_0"/>
            </CallParameter>
          </ListOfCallParameters>
        </KineticLaw>
      </Reaction>
      <Reaction key="Reaction_141" name="Act_Gs" reversible="false" fast="false" addNoise="false">
        <MiriamAnnotation>
          <rdf:RDF xmlns:dcterms="http://purl.org/dc/terms/" xmlns:rdf="http://www.w3.org/1999/02/22-rdf-syntax-ns#">
            <rdf:Description rdf:about="#Reaction_141">
              <dcterms:created>
                <rdf:Description>
                  <dcterms:W3CDTF>2021-09-23T15:40:24Z</dcterms:W3CDTF>
                </rdf:Description>
              </dcterms:created>
            </rdf:Description>
          </rdf:RDF>
        </MiriamAnnotation>
        <ListOfUnsupportedAnnotations>
          <UnsupportedAnnotation name="http://www.moose.ncbs.res.in">
            <moose:ModelAnnotation xmlns:moose="http://www.moose.ncbs.res.in">
              <moose:xCord>985.454545455</moose:xCord>
              <moose:yCord>558.521939954</moose:yCord>
              <moose:bgColor>white</moose:bgColor>
              <moose:textColor>black</moose:textColor>
            </moose:ModelAnnotation>
          </UnsupportedAnnotation>
        </ListOfUnsupportedAnnotations>
        <ListOfSubstrates>
          <Substrate metabolite="Metabolite_234" stoichiometry="1"/>
        </ListOfSubstrates>
        <ListOfProducts>
          <Product metabolite="Metabolite_237" stoichiometry="1"/>
          <Product metabolite="Metabolite_232" stoichiometry="1"/>
          <Product metabolite="Metabolite_228" stoichiometry="1"/>
        </ListOfProducts>
        <ListOfConstants>
          <Constant key="Parameter_5165" name="k1" value="0.025"/>
        </ListOfConstants>
        <KineticLaw function="Function_13" unitType="Default" scalingCompartment="CN=Root,Model=NoName,Vector=Compartments[kinetics]">
          <ListOfCallParameters>
            <CallParameter functionParameter="FunctionParameter_80">
              <SourceParameter reference="Parameter_5165"/>
            </CallParameter>
            <CallParameter functionParameter="FunctionParameter_81">
              <SourceParameter reference="Metabolite_234"/>
            </CallParameter>
          </ListOfCallParameters>
        </KineticLaw>
      </Reaction>
      <Reaction key="Reaction_142" name="basalAct_Gs" reversible="false" fast="false" addNoise="false">
        <MiriamAnnotation>
          <rdf:RDF xmlns:dcterms="http://purl.org/dc/terms/" xmlns:rdf="http://www.w3.org/1999/02/22-rdf-syntax-ns#">
            <rdf:Description rdf:about="#Reaction_142">
              <dcterms:created>
                <rdf:Description>
                  <dcterms:W3CDTF>2021-09-23T15:40:24Z</dcterms:W3CDTF>
                </rdf:Description>
              </dcterms:created>
            </rdf:Description>
          </rdf:RDF>
        </MiriamAnnotation>
        <ListOfUnsupportedAnnotations>
          <UnsupportedAnnotation name="http://www.moose.ncbs.res.in">
            <moose:ModelAnnotation xmlns:moose="http://www.moose.ncbs.res.in">
              <moose:xCord>944.18972332</moose:xCord>
              <moose:yCord>557.782909931</moose:yCord>
              <moose:bgColor>white</moose:bgColor>
              <moose:textColor>black</moose:textColor>
            </moose:ModelAnnotation>
          </UnsupportedAnnotation>
        </ListOfUnsupportedAnnotations>
        <ListOfSubstrates>
          <Substrate metabolite="Metabolite_233" stoichiometry="1"/>
        </ListOfSubstrates>
        <ListOfProducts>
          <Product metabolite="Metabolite_237" stoichiometry="1"/>
          <Product metabolite="Metabolite_228" stoichiometry="1"/>
        </ListOfProducts>
        <ListOfConstants>
          <Constant key="Parameter_5164" name="k1" value="0.0001"/>
        </ListOfConstants>
        <KineticLaw function="Function_13" unitType="Default" scalingCompartment="CN=Root,Model=NoName,Vector=Compartments[kinetics]">
          <ListOfCallParameters>
            <CallParameter functionParameter="FunctionParameter_80">
              <SourceParameter reference="Parameter_5164"/>
            </CallParameter>
            <CallParameter functionParameter="FunctionParameter_81">
              <SourceParameter reference="Metabolite_233"/>
            </CallParameter>
          </ListOfCallParameters>
        </KineticLaw>
      </Reaction>
      <Reaction key="Reaction_143" name="Inact_Gs" reversible="false" fast="false" addNoise="false">
        <MiriamAnnotation>
          <rdf:RDF xmlns:dcterms="http://purl.org/dc/terms/" xmlns:rdf="http://www.w3.org/1999/02/22-rdf-syntax-ns#">
            <rdf:Description rdf:about="#Reaction_143">
              <dcterms:created>
                <rdf:Description>
                  <dcterms:W3CDTF>2021-09-23T15:40:24Z</dcterms:W3CDTF>
                </rdf:Description>
              </dcterms:created>
            </rdf:Description>
          </rdf:RDF>
        </MiriamAnnotation>
        <ListOfUnsupportedAnnotations>
          <UnsupportedAnnotation name="http://www.moose.ncbs.res.in">
            <moose:ModelAnnotation xmlns:moose="http://www.moose.ncbs.res.in">
              <moose:xCord>927.114624506</moose:xCord>
              <moose:yCord>557.598152425</moose:yCord>
              <moose:bgColor>white</moose:bgColor>
              <moose:textColor>black</moose:textColor>
            </moose:ModelAnnotation>
          </UnsupportedAnnotation>
        </ListOfUnsupportedAnnotations>
        <ListOfSubstrates>
          <Substrate metabolite="Metabolite_228" stoichiometry="1"/>
        </ListOfSubstrates>
        <ListOfProducts>
          <Product metabolite="Metabolite_236" stoichiometry="1"/>
        </ListOfProducts>
        <ListOfConstants>
          <Constant key="Parameter_5163" name="k1" value="0.0667"/>
        </ListOfConstants>
        <KineticLaw function="Function_13" unitType="Default" scalingCompartment="CN=Root,Model=NoName,Vector=Compartments[kinetics]">
          <ListOfCallParameters>
            <CallParameter functionParameter="FunctionParameter_80">
              <SourceParameter reference="Parameter_5163"/>
            </CallParameter>
            <CallParameter functionParameter="FunctionParameter_81">
              <SourceParameter reference="Metabolite_228"/>
            </CallParameter>
          </ListOfCallParameters>
        </KineticLaw>
      </Reaction>
      <Reaction key="Reaction_144" name="Trimerize_Gs" reversible="false" fast="false" addNoise="false">
        <MiriamAnnotation>
          <rdf:RDF xmlns:dcterms="http://purl.org/dc/terms/" xmlns:rdf="http://www.w3.org/1999/02/22-rdf-syntax-ns#">
            <rdf:Description rdf:about="#Reaction_144">
              <dcterms:created>
                <rdf:Description>
                  <dcterms:W3CDTF>2021-09-23T15:40:24Z</dcterms:W3CDTF>
                </rdf:Description>
              </dcterms:created>
            </rdf:Description>
          </rdf:RDF>
        </MiriamAnnotation>
        <ListOfUnsupportedAnnotations>
          <UnsupportedAnnotation name="http://www.moose.ncbs.res.in">
            <moose:ModelAnnotation xmlns:moose="http://www.moose.ncbs.res.in">
              <moose:xCord>965.533596838</moose:xCord>
              <moose:yCord>557.782909931</moose:yCord>
              <moose:bgColor>white</moose:bgColor>
              <moose:textColor>black</moose:textColor>
            </moose:ModelAnnotation>
          </UnsupportedAnnotation>
        </ListOfUnsupportedAnnotations>
        <ListOfSubstrates>
          <Substrate metabolite="Metabolite_237" stoichiometry="1"/>
          <Substrate metabolite="Metabolite_236" stoichiometry="1"/>
        </ListOfSubstrates>
        <ListOfProducts>
          <Product metabolite="Metabolite_233" stoichiometry="1"/>
        </ListOfProducts>
        <ListOfConstants>
          <Constant key="Parameter_5162" name="k1" value="6000"/>
        </ListOfConstants>
        <KineticLaw function="Function_13" unitType="Default" scalingCompartment="CN=Root,Model=NoName,Vector=Compartments[kinetics]">
          <ListOfCallParameters>
            <CallParameter functionParameter="FunctionParameter_80">
              <SourceParameter reference="Parameter_5162"/>
            </CallParameter>
            <CallParameter functionParameter="FunctionParameter_81">
              <SourceParameter reference="Metabolite_237"/>
              <SourceParameter reference="Metabolite_236"/>
            </CallParameter>
          </ListOfCallParameters>
        </KineticLaw>
      </Reaction>
      <Reaction key="Reaction_145" name="PKC_act_raf" reversible="true" fast="false" addNoise="false">
        <MiriamAnnotation>
          <rdf:RDF xmlns:dcterms="http://purl.org/dc/terms/" xmlns:rdf="http://www.w3.org/1999/02/22-rdf-syntax-ns#">
            <rdf:Description rdf:about="#Reaction_145">
              <dcterms:created>
                <rdf:Description>
                  <dcterms:W3CDTF>2021-09-23T15:40:24Z</dcterms:W3CDTF>
                </rdf:Description>
              </dcterms:created>
            </rdf:Description>
          </rdf:RDF>
        </MiriamAnnotation>
        <Comment>
          <body xmlns="http://www.w3.org/1999/xhtml">
 	 	Rate consts from Chen et al Biochem 32, 1032 (1993) k3 = k2 = 4 k1 = 9e-5 recalculated gives 1.666e-5, which is not very different. Looks like k3 is rate-limiting in this case: there is a huge amount of craf locked up in the enz complex. Let us assume a 10x higher Km, ie, lower affinity. k1 drops by 10x. Also changed k2 to 4x k3. Lowerd k1 to 1e-6 to balance 10X DAG sensitivity of PKC
	 </body>
        </Comment>
        <ListOfUnsupportedAnnotations>
          <UnsupportedAnnotation name="http://www.moose.ncbs.res.in">
            <moose:EnzymaticReaction xmlns:moose="http://www.moose.ncbs.res.in">
              <moose:enzyme>PKC_active_701_0_</moose:enzyme>
              <moose:substrates>craf_1_745_0_</moose:substrates>
              <moose:product>PKC_act_raf_cplx_1446_0_</moose:product>
              <moose:groupName>PKC_act_raf_1445_0_</moose:groupName>
              <moose:stage>1</moose:stage>
              <moose:xCord>104.18972332</moose:xCord>
              <moose:yCord>145.219399538</moose:yCord>
              <moose:bgColor>yellow</moose:bgColor>
              <moose:textColor>red</moose:textColor>
            </moose:EnzymaticReaction>
          </UnsupportedAnnotation>
        </ListOfUnsupportedAnnotations>
        <ListOfSubstrates>
          <Substrate metabolite="Metabolite_33" stoichiometry="1"/>
          <Substrate metabolite="Metabolite_11" stoichiometry="1"/>
        </ListOfSubstrates>
        <ListOfProducts>
          <Product metabolite="Metabolite_238" stoichiometry="1"/>
        </ListOfProducts>
        <ListOfConstants>
          <Constant key="Parameter_5161" name="k1" value="922.204"/>
          <Constant key="Parameter_5160" name="k2" value="16"/>
        </ListOfConstants>
        <KineticLaw function="Function_14" unitType="Default" scalingCompartment="CN=Root,Model=NoName,Vector=Compartments[kinetics]">
          <ListOfCallParameters>
            <CallParameter functionParameter="FunctionParameter_69">
              <SourceParameter reference="Parameter_5161"/>
            </CallParameter>
            <CallParameter functionParameter="FunctionParameter_68">
              <SourceParameter reference="Metabolite_33"/>
              <SourceParameter reference="Metabolite_11"/>
            </CallParameter>
            <CallParameter functionParameter="FunctionParameter_78">
              <SourceParameter reference="Parameter_5160"/>
            </CallParameter>
            <CallParameter functionParameter="FunctionParameter_79">
              <SourceParameter reference="Metabolite_238"/>
            </CallParameter>
          </ListOfCallParameters>
        </KineticLaw>
      </Reaction>
      <Reaction key="Reaction_146" name="PKC_act_raf_2" reversible="false" fast="false" addNoise="false">
        <MiriamAnnotation>
          <rdf:RDF xmlns:dcterms="http://purl.org/dc/terms/" xmlns:rdf="http://www.w3.org/1999/02/22-rdf-syntax-ns#">
            <rdf:Description rdf:about="#Reaction_146">
              <dcterms:created>
                <rdf:Description>
                  <dcterms:W3CDTF>2021-09-23T15:40:24Z</dcterms:W3CDTF>
                </rdf:Description>
              </dcterms:created>
            </rdf:Description>
          </rdf:RDF>
        </MiriamAnnotation>
        <ListOfUnsupportedAnnotations>
          <UnsupportedAnnotation name="http://www.moose.ncbs.res.in">
            <moose:EnzymaticReaction xmlns:moose="http://www.moose.ncbs.res.in">
              <moose:complex>PKC_act_raf_cplx_1446_0_</moose:complex>
              <moose:enzyme>PKC_active_701_0_</moose:enzyme>
              <moose:product>craf_1_p_747_0_</moose:product>
              <moose:groupName>PKC_act_raf_1445_0_</moose:groupName>
              <moose:stage>2</moose:stage>
              <moose:xCord>104.18972332</moose:xCord>
              <moose:yCord>145.219399538</moose:yCord>
              <moose:bgColor>yellow</moose:bgColor>
              <moose:textColor>red</moose:textColor>
            </moose:EnzymaticReaction>
          </UnsupportedAnnotation>
        </ListOfUnsupportedAnnotations>
        <ListOfSubstrates>
          <Substrate metabolite="Metabolite_238" stoichiometry="1"/>
        </ListOfSubstrates>
        <ListOfProducts>
          <Product metabolite="Metabolite_34" stoichiometry="1"/>
          <Product metabolite="Metabolite_11" stoichiometry="1"/>
        </ListOfProducts>
        <ListOfConstants>
          <Constant key="Parameter_5159" name="k1" value="4"/>
        </ListOfConstants>
        <KineticLaw function="Function_13" unitType="Default" scalingCompartment="CN=Root,Model=NoName,Vector=Compartments[kinetics]">
          <ListOfCallParameters>
            <CallParameter functionParameter="FunctionParameter_80">
              <SourceParameter reference="Parameter_5159"/>
            </CallParameter>
            <CallParameter functionParameter="FunctionParameter_81">
              <SourceParameter reference="Metabolite_238"/>
            </CallParameter>
          </ListOfCallParameters>
        </KineticLaw>
      </Reaction>
      <Reaction key="Reaction_147" name="PKC_inact_GAP" reversible="true" fast="false" addNoise="false">
        <MiriamAnnotation>
          <rdf:RDF xmlns:dcterms="http://purl.org/dc/terms/" xmlns:rdf="http://www.w3.org/1999/02/22-rdf-syntax-ns#">
            <rdf:Description rdf:about="#Reaction_147">
              <dcterms:created>
                <rdf:Description>
                  <dcterms:W3CDTF>2021-09-23T15:40:24Z</dcterms:W3CDTF>
                </rdf:Description>
              </dcterms:created>
            </rdf:Description>
          </rdf:RDF>
        </MiriamAnnotation>
        <Comment>
          <body xmlns="http://www.w3.org/1999/xhtml">
 	 	Rate consts copied from PCK-act-raf This reaction inactivates GAP. The idea is from the Boguski and McCormick review.
	 </body>
        </Comment>
        <ListOfUnsupportedAnnotations>
          <UnsupportedAnnotation name="http://www.moose.ncbs.res.in">
            <moose:EnzymaticReaction xmlns:moose="http://www.moose.ncbs.res.in">
              <moose:enzyme>PKC_active_701_0_</moose:enzyme>
              <moose:substrates>GAP_777_0_</moose:substrates>
              <moose:product>PKC_inact_GAP_cplx_1449_0_</moose:product>
              <moose:groupName>PKC_inact_GAP_1448_0_</moose:groupName>
              <moose:stage>1</moose:stage>
              <moose:xCord>104.18972332</moose:xCord>
              <moose:yCord>134.872979215</moose:yCord>
              <moose:bgColor>yellow</moose:bgColor>
              <moose:textColor>red</moose:textColor>
            </moose:EnzymaticReaction>
          </UnsupportedAnnotation>
        </ListOfUnsupportedAnnotations>
        <ListOfSubstrates>
          <Substrate metabolite="Metabolite_49" stoichiometry="1"/>
          <Substrate metabolite="Metabolite_11" stoichiometry="1"/>
        </ListOfSubstrates>
        <ListOfProducts>
          <Product metabolite="Metabolite_239" stoichiometry="1"/>
        </ListOfProducts>
        <ListOfConstants>
          <Constant key="Parameter_5158" name="k1" value="5177.97"/>
          <Constant key="Parameter_5157" name="k2" value="16"/>
        </ListOfConstants>
        <KineticLaw function="Function_14" unitType="Default" scalingCompartment="CN=Root,Model=NoName,Vector=Compartments[kinetics]">
          <ListOfCallParameters>
            <CallParameter functionParameter="FunctionParameter_69">
              <SourceParameter reference="Parameter_5158"/>
            </CallParameter>
            <CallParameter functionParameter="FunctionParameter_68">
              <SourceParameter reference="Metabolite_49"/>
              <SourceParameter reference="Metabolite_11"/>
            </CallParameter>
            <CallParameter functionParameter="FunctionParameter_78">
              <SourceParameter reference="Parameter_5157"/>
            </CallParameter>
            <CallParameter functionParameter="FunctionParameter_79">
              <SourceParameter reference="Metabolite_239"/>
            </CallParameter>
          </ListOfCallParameters>
        </KineticLaw>
      </Reaction>
      <Reaction key="Reaction_148" name="PKC_inact_GAP_2" reversible="false" fast="false" addNoise="false">
        <MiriamAnnotation>
          <rdf:RDF xmlns:dcterms="http://purl.org/dc/terms/" xmlns:rdf="http://www.w3.org/1999/02/22-rdf-syntax-ns#">
            <rdf:Description rdf:about="#Reaction_148">
              <dcterms:created>
                <rdf:Description>
                  <dcterms:W3CDTF>2021-09-23T15:40:24Z</dcterms:W3CDTF>
                </rdf:Description>
              </dcterms:created>
            </rdf:Description>
          </rdf:RDF>
        </MiriamAnnotation>
        <ListOfUnsupportedAnnotations>
          <UnsupportedAnnotation name="http://www.moose.ncbs.res.in">
            <moose:EnzymaticReaction xmlns:moose="http://www.moose.ncbs.res.in">
              <moose:complex>PKC_inact_GAP_cplx_1449_0_</moose:complex>
              <moose:enzyme>PKC_active_701_0_</moose:enzyme>
              <moose:product>GAP_p_775_0_</moose:product>
              <moose:groupName>PKC_inact_GAP_1448_0_</moose:groupName>
              <moose:stage>2</moose:stage>
              <moose:xCord>104.18972332</moose:xCord>
              <moose:yCord>134.872979215</moose:yCord>
              <moose:bgColor>yellow</moose:bgColor>
              <moose:textColor>red</moose:textColor>
            </moose:EnzymaticReaction>
          </UnsupportedAnnotation>
        </ListOfUnsupportedAnnotations>
        <ListOfSubstrates>
          <Substrate metabolite="Metabolite_239" stoichiometry="1"/>
        </ListOfSubstrates>
        <ListOfProducts>
          <Product metabolite="Metabolite_11" stoichiometry="1"/>
          <Product metabolite="Metabolite_48" stoichiometry="1"/>
        </ListOfProducts>
        <ListOfConstants>
          <Constant key="Parameter_5156" name="k1" value="4"/>
        </ListOfConstants>
        <KineticLaw function="Function_13" unitType="Default" scalingCompartment="CN=Root,Model=NoName,Vector=Compartments[kinetics]">
          <ListOfCallParameters>
            <CallParameter functionParameter="FunctionParameter_80">
              <SourceParameter reference="Parameter_5156"/>
            </CallParameter>
            <CallParameter functionParameter="FunctionParameter_81">
              <SourceParameter reference="Metabolite_239"/>
            </CallParameter>
          </ListOfCallParameters>
        </KineticLaw>
      </Reaction>
      <Reaction key="Reaction_149" name="PKC_act_GEF" reversible="true" fast="false" addNoise="false">
        <MiriamAnnotation>
          <rdf:RDF xmlns:dcterms="http://purl.org/dc/terms/" xmlns:rdf="http://www.w3.org/1999/02/22-rdf-syntax-ns#">
            <rdf:Description rdf:about="#Reaction_149">
              <dcterms:created>
                <rdf:Description>
                  <dcterms:W3CDTF>2021-09-23T15:40:24Z</dcterms:W3CDTF>
                </rdf:Description>
              </dcterms:created>
            </rdf:Description>
          </rdf:RDF>
        </MiriamAnnotation>
        <Comment>
          <body xmlns="http://www.w3.org/1999/xhtml">
 	 	Rate consts from PKC-act-raf. This reaction activates GEF. It can lead to at least 2X stim of ras, and a 2X stim of MAPK over and above that obtained via direct phosph of c-raf. Note that it is a push-pull reaction, and there is also a contribution through the phosphorylation and inactivation of GAPs. The original PKC-act-raf rate consts are too fast. We lower K1 by 10 X
	 </body>
        </Comment>
        <ListOfUnsupportedAnnotations>
          <UnsupportedAnnotation name="http://www.moose.ncbs.res.in">
            <moose:EnzymaticReaction xmlns:moose="http://www.moose.ncbs.res.in">
              <moose:enzyme>PKC_active_701_0_</moose:enzyme>
              <moose:substrates>inact_GEF_767_0_</moose:substrates>
              <moose:product>PKC_act_GEF_cplx_1452_0_</moose:product>
              <moose:groupName>PKC_act_GEF_1451_0_</moose:groupName>
              <moose:stage>1</moose:stage>
              <moose:xCord>104.18972332</moose:xCord>
              <moose:yCord>123.787528868</moose:yCord>
              <moose:bgColor>yellow</moose:bgColor>
              <moose:textColor>red</moose:textColor>
            </moose:EnzymaticReaction>
          </UnsupportedAnnotation>
        </ListOfUnsupportedAnnotations>
        <ListOfSubstrates>
          <Substrate metabolite="Metabolite_11" stoichiometry="1"/>
          <Substrate metabolite="Metabolite_44" stoichiometry="1"/>
        </ListOfSubstrates>
        <ListOfProducts>
          <Product metabolite="Metabolite_240" stoichiometry="1"/>
        </ListOfProducts>
        <ListOfConstants>
          <Constant key="Parameter_5155" name="k1" value="5177.97"/>
          <Constant key="Parameter_5154" name="k2" value="16"/>
        </ListOfConstants>
        <KineticLaw function="Function_14" unitType="Default" scalingCompartment="CN=Root,Model=NoName,Vector=Compartments[kinetics]">
          <ListOfCallParameters>
            <CallParameter functionParameter="FunctionParameter_69">
              <SourceParameter reference="Parameter_5155"/>
            </CallParameter>
            <CallParameter functionParameter="FunctionParameter_68">
              <SourceParameter reference="Metabolite_11"/>
              <SourceParameter reference="Metabolite_44"/>
            </CallParameter>
            <CallParameter functionParameter="FunctionParameter_78">
              <SourceParameter reference="Parameter_5154"/>
            </CallParameter>
            <CallParameter functionParameter="FunctionParameter_79">
              <SourceParameter reference="Metabolite_240"/>
            </CallParameter>
          </ListOfCallParameters>
        </KineticLaw>
      </Reaction>
      <Reaction key="Reaction_150" name="PKC_act_GEF_2" reversible="false" fast="false" addNoise="false">
        <MiriamAnnotation>
          <rdf:RDF xmlns:dcterms="http://purl.org/dc/terms/" xmlns:rdf="http://www.w3.org/1999/02/22-rdf-syntax-ns#">
            <rdf:Description rdf:about="#Reaction_150">
              <dcterms:created>
                <rdf:Description>
                  <dcterms:W3CDTF>2021-09-23T15:40:24Z</dcterms:W3CDTF>
                </rdf:Description>
              </dcterms:created>
            </rdf:Description>
          </rdf:RDF>
        </MiriamAnnotation>
        <ListOfUnsupportedAnnotations>
          <UnsupportedAnnotation name="http://www.moose.ncbs.res.in">
            <moose:EnzymaticReaction xmlns:moose="http://www.moose.ncbs.res.in">
              <moose:complex>PKC_act_GEF_cplx_1452_0_</moose:complex>
              <moose:enzyme>PKC_active_701_0_</moose:enzyme>
              <moose:product>GEF_p_769_0_</moose:product>
              <moose:groupName>PKC_act_GEF_1451_0_</moose:groupName>
              <moose:stage>2</moose:stage>
              <moose:xCord>104.18972332</moose:xCord>
              <moose:yCord>123.787528868</moose:yCord>
              <moose:bgColor>yellow</moose:bgColor>
              <moose:textColor>red</moose:textColor>
            </moose:EnzymaticReaction>
          </UnsupportedAnnotation>
        </ListOfUnsupportedAnnotations>
        <ListOfSubstrates>
          <Substrate metabolite="Metabolite_240" stoichiometry="1"/>
        </ListOfSubstrates>
        <ListOfProducts>
          <Product metabolite="Metabolite_45" stoichiometry="1"/>
          <Product metabolite="Metabolite_11" stoichiometry="1"/>
        </ListOfProducts>
        <ListOfConstants>
          <Constant key="Parameter_5153" name="k1" value="4"/>
        </ListOfConstants>
        <KineticLaw function="Function_13" unitType="Default" scalingCompartment="CN=Root,Model=NoName,Vector=Compartments[kinetics]">
          <ListOfCallParameters>
            <CallParameter functionParameter="FunctionParameter_80">
              <SourceParameter reference="Parameter_5153"/>
            </CallParameter>
            <CallParameter functionParameter="FunctionParameter_81">
              <SourceParameter reference="Metabolite_240"/>
            </CallParameter>
          </ListOfCallParameters>
        </KineticLaw>
      </Reaction>
      <Reaction key="Reaction_151" name="PKC_phosph_neurogranin" reversible="true" fast="false" addNoise="false">
        <MiriamAnnotation>
          <rdf:RDF xmlns:dcterms="http://purl.org/dc/terms/" xmlns:rdf="http://www.w3.org/1999/02/22-rdf-syntax-ns#">
            <rdf:Description rdf:about="#Reaction_151">
              <dcterms:created>
                <rdf:Description>
                  <dcterms:W3CDTF>2021-09-23T15:40:24Z</dcterms:W3CDTF>
                </rdf:Description>
              </dcterms:created>
            </rdf:Description>
          </rdf:RDF>
        </MiriamAnnotation>
        <Comment>
          <body xmlns="http://www.w3.org/1999/xhtml">
 	 	Rates from Huang et al ABB 305:2 570-580 1993
	 </body>
        </Comment>
        <ListOfUnsupportedAnnotations>
          <UnsupportedAnnotation name="http://www.moose.ncbs.res.in">
            <moose:EnzymaticReaction xmlns:moose="http://www.moose.ncbs.res.in">
              <moose:enzyme>PKC_active_701_0_</moose:enzyme>
              <moose:substrates>neurogranin_843_0_</moose:substrates>
              <moose:product>PKC_phosph_neurogranin_cplx_1455_0_</moose:product>
              <moose:groupName>PKC_phosph_neurogranin_1454_0_</moose:groupName>
              <moose:stage>1</moose:stage>
              <moose:xCord>104.18972332</moose:xCord>
              <moose:yCord>112.517321016</moose:yCord>
              <moose:bgColor>red</moose:bgColor>
              <moose:textColor>red</moose:textColor>
            </moose:EnzymaticReaction>
          </UnsupportedAnnotation>
        </ListOfUnsupportedAnnotations>
        <ListOfSubstrates>
          <Substrate metabolite="Metabolite_82" stoichiometry="1"/>
          <Substrate metabolite="Metabolite_11" stoichiometry="1"/>
        </ListOfSubstrates>
        <ListOfProducts>
          <Product metabolite="Metabolite_241" stoichiometry="1"/>
        </ListOfProducts>
        <ListOfConstants>
          <Constant key="Parameter_5152" name="k1" value="88.0255"/>
          <Constant key="Parameter_5151" name="k2" value="2.34"/>
        </ListOfConstants>
        <KineticLaw function="Function_14" unitType="Default" scalingCompartment="CN=Root,Model=NoName,Vector=Compartments[kinetics]">
          <ListOfCallParameters>
            <CallParameter functionParameter="FunctionParameter_69">
              <SourceParameter reference="Parameter_5152"/>
            </CallParameter>
            <CallParameter functionParameter="FunctionParameter_68">
              <SourceParameter reference="Metabolite_82"/>
              <SourceParameter reference="Metabolite_11"/>
            </CallParameter>
            <CallParameter functionParameter="FunctionParameter_78">
              <SourceParameter reference="Parameter_5151"/>
            </CallParameter>
            <CallParameter functionParameter="FunctionParameter_79">
              <SourceParameter reference="Metabolite_241"/>
            </CallParameter>
          </ListOfCallParameters>
        </KineticLaw>
      </Reaction>
      <Reaction key="Reaction_152" name="PKC_phosph_neurogranin_2" reversible="false" fast="false" addNoise="false">
        <MiriamAnnotation>
          <rdf:RDF xmlns:dcterms="http://purl.org/dc/terms/" xmlns:rdf="http://www.w3.org/1999/02/22-rdf-syntax-ns#">
            <rdf:Description rdf:about="#Reaction_152">
              <dcterms:created>
                <rdf:Description>
                  <dcterms:W3CDTF>2021-09-23T15:40:24Z</dcterms:W3CDTF>
                </rdf:Description>
              </dcterms:created>
            </rdf:Description>
          </rdf:RDF>
        </MiriamAnnotation>
        <ListOfUnsupportedAnnotations>
          <UnsupportedAnnotation name="http://www.moose.ncbs.res.in">
            <moose:EnzymaticReaction xmlns:moose="http://www.moose.ncbs.res.in">
              <moose:complex>PKC_phosph_neurogranin_cplx_1455_0_</moose:complex>
              <moose:enzyme>PKC_active_701_0_</moose:enzyme>
              <moose:product>neurogranin_p_841_0_</moose:product>
              <moose:groupName>PKC_phosph_neurogranin_1454_0_</moose:groupName>
              <moose:stage>2</moose:stage>
              <moose:xCord>104.18972332</moose:xCord>
              <moose:yCord>112.517321016</moose:yCord>
              <moose:bgColor>red</moose:bgColor>
              <moose:textColor>red</moose:textColor>
            </moose:EnzymaticReaction>
          </UnsupportedAnnotation>
        </ListOfUnsupportedAnnotations>
        <ListOfSubstrates>
          <Substrate metabolite="Metabolite_241" stoichiometry="1"/>
        </ListOfSubstrates>
        <ListOfProducts>
          <Product metabolite="Metabolite_81" stoichiometry="1"/>
          <Product metabolite="Metabolite_11" stoichiometry="1"/>
        </ListOfProducts>
        <ListOfConstants>
          <Constant key="Parameter_5150" name="k1" value="0.58"/>
        </ListOfConstants>
        <KineticLaw function="Function_13" unitType="Default" scalingCompartment="CN=Root,Model=NoName,Vector=Compartments[kinetics]">
          <ListOfCallParameters>
            <CallParameter functionParameter="FunctionParameter_80">
              <SourceParameter reference="Parameter_5150"/>
            </CallParameter>
            <CallParameter functionParameter="FunctionParameter_81">
              <SourceParameter reference="Metabolite_241"/>
            </CallParameter>
          </ListOfCallParameters>
        </KineticLaw>
      </Reaction>
      <Reaction key="Reaction_153" name="PKC_phosph_ng_CaM" reversible="true" fast="false" addNoise="false">
        <MiriamAnnotation>
          <rdf:RDF xmlns:dcterms="http://purl.org/dc/terms/" xmlns:rdf="http://www.w3.org/1999/02/22-rdf-syntax-ns#">
            <rdf:Description rdf:about="#Reaction_153">
              <dcterms:created>
                <rdf:Description>
                  <dcterms:W3CDTF>2021-09-23T15:40:24Z</dcterms:W3CDTF>
                </rdf:Description>
              </dcterms:created>
            </rdf:Description>
          </rdf:RDF>
        </MiriamAnnotation>
        <Comment>
          <body xmlns="http://www.w3.org/1999/xhtml">
 	 	Rates are 60% those of PKC-phosph-neurogranin. See Huang et al ABB 305:2 570-580 1993
	 </body>
        </Comment>
        <ListOfUnsupportedAnnotations>
          <UnsupportedAnnotation name="http://www.moose.ncbs.res.in">
            <moose:EnzymaticReaction xmlns:moose="http://www.moose.ncbs.res.in">
              <moose:enzyme>PKC_active_701_0_</moose:enzyme>
              <moose:substrates>neurogranin_CaM_839_0_</moose:substrates>
              <moose:product>PKC_phosph_ng_CaM_cplx_1458_0_</moose:product>
              <moose:groupName>PKC_phosph_ng_CaM_1457_0_</moose:groupName>
              <moose:stage>1</moose:stage>
              <moose:xCord>104.18972332</moose:xCord>
              <moose:yCord>102.355658199</moose:yCord>
              <moose:bgColor>red</moose:bgColor>
              <moose:textColor>red</moose:textColor>
            </moose:EnzymaticReaction>
          </UnsupportedAnnotation>
        </ListOfUnsupportedAnnotations>
        <ListOfSubstrates>
          <Substrate metabolite="Metabolite_11" stoichiometry="1"/>
          <Substrate metabolite="Metabolite_80" stoichiometry="1"/>
        </ListOfSubstrates>
        <ListOfProducts>
          <Product metabolite="Metabolite_242" stoichiometry="1"/>
        </ListOfProducts>
        <ListOfConstants>
          <Constant key="Parameter_5678" name="k1" value="52.8153"/>
          <Constant key="Parameter_5679" name="k2" value="1.4"/>
        </ListOfConstants>
        <KineticLaw function="Function_14" unitType="Default" scalingCompartment="CN=Root,Model=NoName,Vector=Compartments[kinetics]">
          <ListOfCallParameters>
            <CallParameter functionParameter="FunctionParameter_69">
              <SourceParameter reference="Parameter_5678"/>
            </CallParameter>
            <CallParameter functionParameter="FunctionParameter_68">
              <SourceParameter reference="Metabolite_11"/>
              <SourceParameter reference="Metabolite_80"/>
            </CallParameter>
            <CallParameter functionParameter="FunctionParameter_78">
              <SourceParameter reference="Parameter_5679"/>
            </CallParameter>
            <CallParameter functionParameter="FunctionParameter_79">
              <SourceParameter reference="Metabolite_242"/>
            </CallParameter>
          </ListOfCallParameters>
        </KineticLaw>
      </Reaction>
      <Reaction key="Reaction_154" name="PKC_phosph_ng_CaM_2" reversible="false" fast="false" addNoise="false">
        <MiriamAnnotation>
          <rdf:RDF xmlns:dcterms="http://purl.org/dc/terms/" xmlns:rdf="http://www.w3.org/1999/02/22-rdf-syntax-ns#">
            <rdf:Description rdf:about="#Reaction_154">
              <dcterms:created>
                <rdf:Description>
                  <dcterms:W3CDTF>2021-09-23T15:40:24Z</dcterms:W3CDTF>
                </rdf:Description>
              </dcterms:created>
            </rdf:Description>
          </rdf:RDF>
        </MiriamAnnotation>
        <ListOfUnsupportedAnnotations>
          <UnsupportedAnnotation name="http://www.moose.ncbs.res.in">
            <moose:EnzymaticReaction xmlns:moose="http://www.moose.ncbs.res.in">
              <moose:complex>PKC_phosph_ng_CaM_cplx_1458_0_</moose:complex>
              <moose:enzyme>PKC_active_701_0_</moose:enzyme>
              <moose:product>neurogranin_p_841_0_</moose:product>
              <moose:product>CaM_837_0_</moose:product>
              <moose:groupName>PKC_phosph_ng_CaM_1457_0_</moose:groupName>
              <moose:stage>2</moose:stage>
              <moose:xCord>104.18972332</moose:xCord>
              <moose:yCord>102.355658199</moose:yCord>
              <moose:bgColor>red</moose:bgColor>
              <moose:textColor>red</moose:textColor>
            </moose:EnzymaticReaction>
          </UnsupportedAnnotation>
        </ListOfUnsupportedAnnotations>
        <ListOfSubstrates>
          <Substrate metabolite="Metabolite_242" stoichiometry="1"/>
        </ListOfSubstrates>
        <ListOfProducts>
          <Product metabolite="Metabolite_81" stoichiometry="1"/>
          <Product metabolite="Metabolite_79" stoichiometry="1"/>
          <Product metabolite="Metabolite_11" stoichiometry="1"/>
        </ListOfProducts>
        <ListOfConstants>
          <Constant key="Parameter_5677" name="k1" value="0.35"/>
        </ListOfConstants>
        <KineticLaw function="Function_13" unitType="Default" scalingCompartment="CN=Root,Model=NoName,Vector=Compartments[kinetics]">
          <ListOfCallParameters>
            <CallParameter functionParameter="FunctionParameter_80">
              <SourceParameter reference="Parameter_5677"/>
            </CallParameter>
            <CallParameter functionParameter="FunctionParameter_81">
              <SourceParameter reference="Metabolite_242"/>
            </CallParameter>
          </ListOfCallParameters>
        </KineticLaw>
      </Reaction>
      <Reaction key="Reaction_155" name="phosph_AC2" reversible="true" fast="false" addNoise="false">
        <MiriamAnnotation>
          <rdf:RDF xmlns:dcterms="http://purl.org/dc/terms/" xmlns:rdf="http://www.w3.org/1999/02/22-rdf-syntax-ns#">
            <rdf:Description rdf:about="#Reaction_155">
              <dcterms:created>
                <rdf:Description>
                  <dcterms:W3CDTF>2021-09-23T15:40:24Z</dcterms:W3CDTF>
                </rdf:Description>
              </dcterms:created>
            </rdf:Description>
          </rdf:RDF>
        </MiriamAnnotation>
        <Comment>
          <body xmlns="http://www.w3.org/1999/xhtml">
 	 	Phorbol esters have little effect on AC1 or on the Gs-stimulation of AC2. So in this model we are only dealing with the increase in basal activation of AC2 induced by PKC k1 = 1.66e-6 k2 = 16 k3 =4
	 </body>
        </Comment>
        <ListOfUnsupportedAnnotations>
          <UnsupportedAnnotation name="http://www.moose.ncbs.res.in">
            <moose:EnzymaticReaction xmlns:moose="http://www.moose.ncbs.res.in">
              <moose:enzyme>PKC_active_701_0_</moose:enzyme>
              <moose:substrates>AC2_907_0_</moose:substrates>
              <moose:product>phosph_AC2_cplx_1461_0_</moose:product>
              <moose:groupName>phosph_AC2_1460_0_</moose:groupName>
              <moose:stage>1</moose:stage>
              <moose:xCord>104.18972332</moose:xCord>
              <moose:yCord>90.9006928406</moose:yCord>
              <moose:bgColor>red</moose:bgColor>
              <moose:textColor>red</moose:textColor>
            </moose:EnzymaticReaction>
          </UnsupportedAnnotation>
        </ListOfUnsupportedAnnotations>
        <ListOfSubstrates>
          <Substrate metabolite="Metabolite_114" stoichiometry="1"/>
          <Substrate metabolite="Metabolite_11" stoichiometry="1"/>
        </ListOfSubstrates>
        <ListOfProducts>
          <Product metabolite="Metabolite_243" stoichiometry="1"/>
        </ListOfProducts>
        <ListOfConstants>
          <Constant key="Parameter_5680" name="k1" value="517.797"/>
          <Constant key="Parameter_5149" name="k2" value="16"/>
        </ListOfConstants>
        <KineticLaw function="Function_14" unitType="Default" scalingCompartment="CN=Root,Model=NoName,Vector=Compartments[kinetics]">
          <ListOfCallParameters>
            <CallParameter functionParameter="FunctionParameter_69">
              <SourceParameter reference="Parameter_5680"/>
            </CallParameter>
            <CallParameter functionParameter="FunctionParameter_68">
              <SourceParameter reference="Metabolite_114"/>
              <SourceParameter reference="Metabolite_11"/>
            </CallParameter>
            <CallParameter functionParameter="FunctionParameter_78">
              <SourceParameter reference="Parameter_5149"/>
            </CallParameter>
            <CallParameter functionParameter="FunctionParameter_79">
              <SourceParameter reference="Metabolite_243"/>
            </CallParameter>
          </ListOfCallParameters>
        </KineticLaw>
      </Reaction>
      <Reaction key="Reaction_156" name="phosph_AC2_2" reversible="false" fast="false" addNoise="false">
        <MiriamAnnotation>
          <rdf:RDF xmlns:dcterms="http://purl.org/dc/terms/" xmlns:rdf="http://www.w3.org/1999/02/22-rdf-syntax-ns#">
            <rdf:Description rdf:about="#Reaction_156">
              <dcterms:created>
                <rdf:Description>
                  <dcterms:W3CDTF>2021-09-23T15:40:24Z</dcterms:W3CDTF>
                </rdf:Description>
              </dcterms:created>
            </rdf:Description>
          </rdf:RDF>
        </MiriamAnnotation>
        <ListOfUnsupportedAnnotations>
          <UnsupportedAnnotation name="http://www.moose.ncbs.res.in">
            <moose:EnzymaticReaction xmlns:moose="http://www.moose.ncbs.res.in">
              <moose:complex>phosph_AC2_cplx_1461_0_</moose:complex>
              <moose:enzyme>PKC_active_701_0_</moose:enzyme>
              <moose:product>AC2_p_903_0_</moose:product>
              <moose:groupName>phosph_AC2_1460_0_</moose:groupName>
              <moose:stage>2</moose:stage>
              <moose:xCord>104.18972332</moose:xCord>
              <moose:yCord>90.9006928406</moose:yCord>
              <moose:bgColor>red</moose:bgColor>
              <moose:textColor>red</moose:textColor>
            </moose:EnzymaticReaction>
          </UnsupportedAnnotation>
        </ListOfUnsupportedAnnotations>
        <ListOfSubstrates>
          <Substrate metabolite="Metabolite_243" stoichiometry="1"/>
        </ListOfSubstrates>
        <ListOfProducts>
          <Product metabolite="Metabolite_11" stoichiometry="1"/>
          <Product metabolite="Metabolite_112" stoichiometry="1"/>
        </ListOfProducts>
        <ListOfConstants>
          <Constant key="Parameter_5148" name="k1" value="4"/>
        </ListOfConstants>
        <KineticLaw function="Function_13" unitType="Default" scalingCompartment="CN=Root,Model=NoName,Vector=Compartments[kinetics]">
          <ListOfCallParameters>
            <CallParameter functionParameter="FunctionParameter_80">
              <SourceParameter reference="Parameter_5148"/>
            </CallParameter>
            <CallParameter functionParameter="FunctionParameter_81">
              <SourceParameter reference="Metabolite_243"/>
            </CallParameter>
          </ListOfCallParameters>
        </KineticLaw>
      </Reaction>
      <Reaction key="Reaction_157" name="kenz" reversible="true" fast="false" addNoise="false">
        <MiriamAnnotation>
          <rdf:RDF xmlns:dcterms="http://purl.org/dc/terms/" xmlns:rdf="http://www.w3.org/1999/02/22-rdf-syntax-ns#">
            <rdf:Description rdf:about="#Reaction_157">
              <dcterms:created>
                <rdf:Description>
                  <dcterms:W3CDTF>2021-09-23T15:40:24Z</dcterms:W3CDTF>
                </rdf:Description>
              </dcterms:created>
            </rdf:Description>
          </rdf:RDF>
        </MiriamAnnotation>
        <Comment>
          <body xmlns="http://www.w3.org/1999/xhtml">
 	 	10 x raise oct22 12 x oct 24, set k2 = 4 * k3
	 </body>
        </Comment>
        <ListOfUnsupportedAnnotations>
          <UnsupportedAnnotation name="http://www.moose.ncbs.res.in">
            <moose:EnzymaticReaction xmlns:moose="http://www.moose.ncbs.res.in">
              <moose:enzyme>PLA2_Ca_p_705_0_</moose:enzyme>
              <moose:substrates>APC_713_0_</moose:substrates>
              <moose:product>kenz_cplx_1464_0_</moose:product>
              <moose:groupName>kenz_1463_0_</moose:groupName>
              <moose:stage>1</moose:stage>
              <moose:xCord>222.766798419</moose:xCord>
              <moose:yCord>109.191685912</moose:yCord>
              <moose:bgColor>yellow</moose:bgColor>
              <moose:textColor>red</moose:textColor>
            </moose:EnzymaticReaction>
          </UnsupportedAnnotation>
        </ListOfUnsupportedAnnotations>
        <ListOfSubstrates>
          <Substrate metabolite="Metabolite_13" stoichiometry="1"/>
          <Substrate metabolite="Metabolite_17" stoichiometry="1"/>
        </ListOfSubstrates>
        <ListOfProducts>
          <Product metabolite="Metabolite_244" stoichiometry="1"/>
        </ListOfProducts>
        <ListOfConstants>
          <Constant key="Parameter_5147" name="k1" value="1165.04"/>
          <Constant key="Parameter_5146" name="k2" value="21.6"/>
        </ListOfConstants>
        <KineticLaw function="Function_14" unitType="Default" scalingCompartment="CN=Root,Model=NoName,Vector=Compartments[kinetics]">
          <ListOfCallParameters>
            <CallParameter functionParameter="FunctionParameter_69">
              <SourceParameter reference="Parameter_5147"/>
            </CallParameter>
            <CallParameter functionParameter="FunctionParameter_68">
              <SourceParameter reference="Metabolite_13"/>
              <SourceParameter reference="Metabolite_17"/>
            </CallParameter>
            <CallParameter functionParameter="FunctionParameter_78">
              <SourceParameter reference="Parameter_5146"/>
            </CallParameter>
            <CallParameter functionParameter="FunctionParameter_79">
              <SourceParameter reference="Metabolite_244"/>
            </CallParameter>
          </ListOfCallParameters>
        </KineticLaw>
      </Reaction>
      <Reaction key="Reaction_158" name="kenz_2" reversible="false" fast="false" addNoise="false">
        <MiriamAnnotation>
          <rdf:RDF xmlns:dcterms="http://purl.org/dc/terms/" xmlns:rdf="http://www.w3.org/1999/02/22-rdf-syntax-ns#">
            <rdf:Description rdf:about="#Reaction_158">
              <dcterms:created>
                <rdf:Description>
                  <dcterms:W3CDTF>2021-09-23T15:40:24Z</dcterms:W3CDTF>
                </rdf:Description>
              </dcterms:created>
            </rdf:Description>
          </rdf:RDF>
        </MiriamAnnotation>
        <ListOfUnsupportedAnnotations>
          <UnsupportedAnnotation name="http://www.moose.ncbs.res.in">
            <moose:EnzymaticReaction xmlns:moose="http://www.moose.ncbs.res.in">
              <moose:complex>kenz_cplx_1464_0_</moose:complex>
              <moose:enzyme>PLA2_Ca_p_705_0_</moose:enzyme>
              <moose:product>Arachidonic_Acid_719_0_</moose:product>
              <moose:groupName>kenz_1463_0_</moose:groupName>
              <moose:stage>2</moose:stage>
              <moose:xCord>222.766798419</moose:xCord>
              <moose:yCord>109.191685912</moose:yCord>
              <moose:bgColor>yellow</moose:bgColor>
              <moose:textColor>red</moose:textColor>
            </moose:EnzymaticReaction>
          </UnsupportedAnnotation>
        </ListOfUnsupportedAnnotations>
        <ListOfSubstrates>
          <Substrate metabolite="Metabolite_244" stoichiometry="1"/>
        </ListOfSubstrates>
        <ListOfProducts>
          <Product metabolite="Metabolite_13" stoichiometry="1"/>
          <Product metabolite="Metabolite_20" stoichiometry="1"/>
        </ListOfProducts>
        <ListOfConstants>
          <Constant key="Parameter_5666" name="k1" value="5.4"/>
        </ListOfConstants>
        <KineticLaw function="Function_13" unitType="Default" scalingCompartment="CN=Root,Model=NoName,Vector=Compartments[kinetics]">
          <ListOfCallParameters>
            <CallParameter functionParameter="FunctionParameter_80">
              <SourceParameter reference="Parameter_5666"/>
            </CallParameter>
            <CallParameter functionParameter="FunctionParameter_81">
              <SourceParameter reference="Metabolite_244"/>
            </CallParameter>
          </ListOfCallParameters>
        </KineticLaw>
      </Reaction>
      <Reaction key="Reaction_159" name="kenz_3" reversible="true" fast="false" addNoise="false">
        <MiriamAnnotation>
          <rdf:RDF xmlns:dcterms="http://purl.org/dc/terms/" xmlns:rdf="http://www.w3.org/1999/02/22-rdf-syntax-ns#">
            <rdf:Description rdf:about="#Reaction_159">
              <dcterms:created>
                <rdf:Description>
                  <dcterms:W3CDTF>2021-09-23T15:40:24Z</dcterms:W3CDTF>
                </rdf:Description>
              </dcterms:created>
            </rdf:Description>
          </rdf:RDF>
        </MiriamAnnotation>
        <Comment>
          <body xmlns="http://www.w3.org/1999/xhtml">
 	 	10 X raise oct 22 12 X further raise oct 24 to allow for correct conc of enzyme
	 </body>
        </Comment>
        <ListOfUnsupportedAnnotations>
          <UnsupportedAnnotation name="http://www.moose.ncbs.res.in">
            <moose:EnzymaticReaction xmlns:moose="http://www.moose.ncbs.res.in">
              <moose:enzyme>PIP2_PLA2_p_707_0_</moose:enzyme>
              <moose:substrates>APC_713_0_</moose:substrates>
              <moose:product>kenz_cplx_1467_0_</moose:product>
              <moose:groupName>kenz_1466_0_</moose:groupName>
              <moose:stage>1</moose:stage>
              <moose:xCord>241.581027668</moose:xCord>
              <moose:yCord>110.300230947</moose:yCord>
              <moose:bgColor>cyan</moose:bgColor>
              <moose:textColor>red</moose:textColor>
            </moose:EnzymaticReaction>
          </UnsupportedAnnotation>
        </ListOfUnsupportedAnnotations>
        <ListOfSubstrates>
          <Substrate metabolite="Metabolite_17" stoichiometry="1"/>
          <Substrate metabolite="Metabolite_14" stoichiometry="1"/>
        </ListOfSubstrates>
        <ListOfProducts>
          <Product metabolite="Metabolite_245" stoichiometry="1"/>
        </ListOfProducts>
        <ListOfConstants>
          <Constant key="Parameter_5667" name="k1" value="2381.87"/>
          <Constant key="Parameter_5665" name="k2" value="44.16"/>
        </ListOfConstants>
        <KineticLaw function="Function_14" unitType="Default" scalingCompartment="CN=Root,Model=NoName,Vector=Compartments[kinetics]">
          <ListOfCallParameters>
            <CallParameter functionParameter="FunctionParameter_69">
              <SourceParameter reference="Parameter_5667"/>
            </CallParameter>
            <CallParameter functionParameter="FunctionParameter_68">
              <SourceParameter reference="Metabolite_17"/>
              <SourceParameter reference="Metabolite_14"/>
            </CallParameter>
            <CallParameter functionParameter="FunctionParameter_78">
              <SourceParameter reference="Parameter_5665"/>
            </CallParameter>
            <CallParameter functionParameter="FunctionParameter_79">
              <SourceParameter reference="Metabolite_245"/>
            </CallParameter>
          </ListOfCallParameters>
        </KineticLaw>
      </Reaction>
      <Reaction key="Reaction_160" name="kenz_4" reversible="false" fast="false" addNoise="false">
        <MiriamAnnotation>
          <rdf:RDF xmlns:dcterms="http://purl.org/dc/terms/" xmlns:rdf="http://www.w3.org/1999/02/22-rdf-syntax-ns#">
            <rdf:Description rdf:about="#Reaction_160">
              <dcterms:created>
                <rdf:Description>
                  <dcterms:W3CDTF>2021-09-23T15:40:24Z</dcterms:W3CDTF>
                </rdf:Description>
              </dcterms:created>
            </rdf:Description>
          </rdf:RDF>
        </MiriamAnnotation>
        <ListOfUnsupportedAnnotations>
          <UnsupportedAnnotation name="http://www.moose.ncbs.res.in">
            <moose:EnzymaticReaction xmlns:moose="http://www.moose.ncbs.res.in">
              <moose:complex>kenz_cplx_1467_0_</moose:complex>
              <moose:enzyme>PIP2_PLA2_p_707_0_</moose:enzyme>
              <moose:product>Arachidonic_Acid_719_0_</moose:product>
              <moose:groupName>kenz_1466_0_</moose:groupName>
              <moose:stage>2</moose:stage>
              <moose:xCord>241.581027668</moose:xCord>
              <moose:yCord>110.300230947</moose:yCord>
              <moose:bgColor>cyan</moose:bgColor>
              <moose:textColor>red</moose:textColor>
            </moose:EnzymaticReaction>
          </UnsupportedAnnotation>
        </ListOfUnsupportedAnnotations>
        <ListOfSubstrates>
          <Substrate metabolite="Metabolite_245" stoichiometry="1"/>
        </ListOfSubstrates>
        <ListOfProducts>
          <Product metabolite="Metabolite_14" stoichiometry="1"/>
          <Product metabolite="Metabolite_20" stoichiometry="1"/>
        </ListOfProducts>
        <ListOfConstants>
          <Constant key="Parameter_5668" name="k1" value="11.04"/>
        </ListOfConstants>
        <KineticLaw function="Function_13" unitType="Default" scalingCompartment="CN=Root,Model=NoName,Vector=Compartments[kinetics]">
          <ListOfCallParameters>
            <CallParameter functionParameter="FunctionParameter_80">
              <SourceParameter reference="Parameter_5668"/>
            </CallParameter>
            <CallParameter functionParameter="FunctionParameter_81">
              <SourceParameter reference="Metabolite_245"/>
            </CallParameter>
          </ListOfCallParameters>
        </KineticLaw>
      </Reaction>
      <Reaction key="Reaction_161" name="kenz_5" reversible="true" fast="false" addNoise="false">
        <MiriamAnnotation>
          <rdf:RDF xmlns:dcterms="http://purl.org/dc/terms/" xmlns:rdf="http://www.w3.org/1999/02/22-rdf-syntax-ns#">
            <rdf:Description rdf:about="#Reaction_161">
              <dcterms:created>
                <rdf:Description>
                  <dcterms:W3CDTF>2021-09-23T15:40:24Z</dcterms:W3CDTF>
                </rdf:Description>
              </dcterms:created>
            </rdf:Description>
          </rdf:RDF>
        </MiriamAnnotation>
        <Comment>
          <body xmlns="http://www.w3.org/1999/xhtml">
 	 	10 x raise oct 22 12 x and rescale for k2 = 4 * k3 convention oct 24 Increase further to get the match to expt, which was spoilt due to large accumulation of PLA2 in the enzyme complexed forms. Lets raise k3, leaving the others at k1 = 1.5e-5 and k2 = 144 since they are large already.
	 </body>
        </Comment>
        <ListOfUnsupportedAnnotations>
          <UnsupportedAnnotation name="http://www.moose.ncbs.res.in">
            <moose:EnzymaticReaction xmlns:moose="http://www.moose.ncbs.res.in">
              <moose:enzyme>PIP2_Ca_PLA2_p_709_0_</moose:enzyme>
              <moose:substrates>APC_713_0_</moose:substrates>
              <moose:product>kenz_cplx_1470_0_</moose:product>
              <moose:groupName>kenz_1469_0_</moose:groupName>
              <moose:stage>1</moose:stage>
              <moose:xCord>260.079051383</moose:xCord>
              <moose:yCord>110.300230947</moose:yCord>
              <moose:bgColor>cyan</moose:bgColor>
              <moose:textColor>red</moose:textColor>
            </moose:EnzymaticReaction>
          </UnsupportedAnnotation>
        </ListOfUnsupportedAnnotations>
        <ListOfSubstrates>
          <Substrate metabolite="Metabolite_17" stoichiometry="1"/>
          <Substrate metabolite="Metabolite_15" stoichiometry="1"/>
        </ListOfSubstrates>
        <ListOfProducts>
          <Product metabolite="Metabolite_246" stoichiometry="1"/>
        </ListOfProducts>
        <ListOfConstants>
          <Constant key="Parameter_5145" name="k1" value="7766.95"/>
          <Constant key="Parameter_5144" name="k2" value="144"/>
        </ListOfConstants>
        <KineticLaw function="Function_14" unitType="Default" scalingCompartment="CN=Root,Model=NoName,Vector=Compartments[kinetics]">
          <ListOfCallParameters>
            <CallParameter functionParameter="FunctionParameter_69">
              <SourceParameter reference="Parameter_5145"/>
            </CallParameter>
            <CallParameter functionParameter="FunctionParameter_68">
              <SourceParameter reference="Metabolite_17"/>
              <SourceParameter reference="Metabolite_15"/>
            </CallParameter>
            <CallParameter functionParameter="FunctionParameter_78">
              <SourceParameter reference="Parameter_5144"/>
            </CallParameter>
            <CallParameter functionParameter="FunctionParameter_79">
              <SourceParameter reference="Metabolite_246"/>
            </CallParameter>
          </ListOfCallParameters>
        </KineticLaw>
      </Reaction>
      <Reaction key="Reaction_162" name="kenz_6" reversible="false" fast="false" addNoise="false">
        <MiriamAnnotation>
          <rdf:RDF xmlns:dcterms="http://purl.org/dc/terms/" xmlns:rdf="http://www.w3.org/1999/02/22-rdf-syntax-ns#">
            <rdf:Description rdf:about="#Reaction_162">
              <dcterms:created>
                <rdf:Description>
                  <dcterms:W3CDTF>2021-09-23T15:40:24Z</dcterms:W3CDTF>
                </rdf:Description>
              </dcterms:created>
            </rdf:Description>
          </rdf:RDF>
        </MiriamAnnotation>
        <ListOfUnsupportedAnnotations>
          <UnsupportedAnnotation name="http://www.moose.ncbs.res.in">
            <moose:EnzymaticReaction xmlns:moose="http://www.moose.ncbs.res.in">
              <moose:complex>kenz_cplx_1470_0_</moose:complex>
              <moose:enzyme>PIP2_Ca_PLA2_p_709_0_</moose:enzyme>
              <moose:product>Arachidonic_Acid_719_0_</moose:product>
              <moose:groupName>kenz_1469_0_</moose:groupName>
              <moose:stage>2</moose:stage>
              <moose:xCord>260.079051383</moose:xCord>
              <moose:yCord>110.300230947</moose:yCord>
              <moose:bgColor>cyan</moose:bgColor>
              <moose:textColor>red</moose:textColor>
            </moose:EnzymaticReaction>
          </UnsupportedAnnotation>
        </ListOfUnsupportedAnnotations>
        <ListOfSubstrates>
          <Substrate metabolite="Metabolite_246" stoichiometry="1"/>
        </ListOfSubstrates>
        <ListOfProducts>
          <Product metabolite="Metabolite_15" stoichiometry="1"/>
          <Product metabolite="Metabolite_20" stoichiometry="1"/>
        </ListOfProducts>
        <ListOfConstants>
          <Constant key="Parameter_5143" name="k1" value="36"/>
        </ListOfConstants>
        <KineticLaw function="Function_13" unitType="Default" scalingCompartment="CN=Root,Model=NoName,Vector=Compartments[kinetics]">
          <ListOfCallParameters>
            <CallParameter functionParameter="FunctionParameter_80">
              <SourceParameter reference="Parameter_5143"/>
            </CallParameter>
            <CallParameter functionParameter="FunctionParameter_81">
              <SourceParameter reference="Metabolite_246"/>
            </CallParameter>
          </ListOfCallParameters>
        </KineticLaw>
      </Reaction>
      <Reaction key="Reaction_163" name="kenz_7" reversible="true" fast="false" addNoise="false">
        <MiriamAnnotation>
          <rdf:RDF xmlns:dcterms="http://purl.org/dc/terms/" xmlns:rdf="http://www.w3.org/1999/02/22-rdf-syntax-ns#">
            <rdf:Description rdf:about="#Reaction_163">
              <dcterms:created>
                <rdf:Description>
                  <dcterms:W3CDTF>2021-09-23T15:40:24Z</dcterms:W3CDTF>
                </rdf:Description>
              </dcterms:created>
            </rdf:Description>
          </rdf:RDF>
        </MiriamAnnotation>
        <Comment>
          <body xmlns="http://www.w3.org/1999/xhtml">
 	 	10 X raise oct 22 12 X raise oct 24 + conversion to k2 =4 * k3
	 </body>
        </Comment>
        <ListOfUnsupportedAnnotations>
          <UnsupportedAnnotation name="http://www.moose.ncbs.res.in">
            <moose:EnzymaticReaction xmlns:moose="http://www.moose.ncbs.res.in">
              <moose:enzyme>DAG_Ca_PLA2_p_711_0_</moose:enzyme>
              <moose:substrates>APC_713_0_</moose:substrates>
              <moose:product>kenz_cplx_1473_0_</moose:product>
              <moose:groupName>kenz_1472_0_</moose:groupName>
              <moose:stage>1</moose:stage>
              <moose:xCord>277.786561265</moose:xCord>
              <moose:yCord>110.300230947</moose:yCord>
              <moose:bgColor>pink</moose:bgColor>
              <moose:textColor>red</moose:textColor>
            </moose:EnzymaticReaction>
          </UnsupportedAnnotation>
        </ListOfUnsupportedAnnotations>
        <ListOfSubstrates>
          <Substrate metabolite="Metabolite_17" stoichiometry="1"/>
          <Substrate metabolite="Metabolite_16" stoichiometry="1"/>
        </ListOfSubstrates>
        <ListOfProducts>
          <Product metabolite="Metabolite_247" stoichiometry="1"/>
        </ListOfProducts>
        <ListOfConstants>
          <Constant key="Parameter_5142" name="k1" value="12944.9"/>
          <Constant key="Parameter_5141" name="k2" value="240"/>
        </ListOfConstants>
        <KineticLaw function="Function_14" unitType="Default" scalingCompartment="CN=Root,Model=NoName,Vector=Compartments[kinetics]">
          <ListOfCallParameters>
            <CallParameter functionParameter="FunctionParameter_69">
              <SourceParameter reference="Parameter_5142"/>
            </CallParameter>
            <CallParameter functionParameter="FunctionParameter_68">
              <SourceParameter reference="Metabolite_17"/>
              <SourceParameter reference="Metabolite_16"/>
            </CallParameter>
            <CallParameter functionParameter="FunctionParameter_78">
              <SourceParameter reference="Parameter_5141"/>
            </CallParameter>
            <CallParameter functionParameter="FunctionParameter_79">
              <SourceParameter reference="Metabolite_247"/>
            </CallParameter>
          </ListOfCallParameters>
        </KineticLaw>
      </Reaction>
      <Reaction key="Reaction_164" name="kenz_8" reversible="false" fast="false" addNoise="false">
        <MiriamAnnotation>
          <rdf:RDF xmlns:dcterms="http://purl.org/dc/terms/" xmlns:rdf="http://www.w3.org/1999/02/22-rdf-syntax-ns#">
            <rdf:Description rdf:about="#Reaction_164">
              <dcterms:created>
                <rdf:Description>
                  <dcterms:W3CDTF>2021-09-23T15:40:24Z</dcterms:W3CDTF>
                </rdf:Description>
              </dcterms:created>
            </rdf:Description>
          </rdf:RDF>
        </MiriamAnnotation>
        <ListOfUnsupportedAnnotations>
          <UnsupportedAnnotation name="http://www.moose.ncbs.res.in">
            <moose:EnzymaticReaction xmlns:moose="http://www.moose.ncbs.res.in">
              <moose:complex>kenz_cplx_1473_0_</moose:complex>
              <moose:enzyme>DAG_Ca_PLA2_p_711_0_</moose:enzyme>
              <moose:product>Arachidonic_Acid_719_0_</moose:product>
              <moose:groupName>kenz_1472_0_</moose:groupName>
              <moose:stage>2</moose:stage>
              <moose:xCord>277.786561265</moose:xCord>
              <moose:yCord>110.300230947</moose:yCord>
              <moose:bgColor>pink</moose:bgColor>
              <moose:textColor>red</moose:textColor>
            </moose:EnzymaticReaction>
          </UnsupportedAnnotation>
        </ListOfUnsupportedAnnotations>
        <ListOfSubstrates>
          <Substrate metabolite="Metabolite_247" stoichiometry="1"/>
        </ListOfSubstrates>
        <ListOfProducts>
          <Product metabolite="Metabolite_16" stoichiometry="1"/>
          <Product metabolite="Metabolite_20" stoichiometry="1"/>
        </ListOfProducts>
        <ListOfConstants>
          <Constant key="Parameter_5140" name="k1" value="60"/>
        </ListOfConstants>
        <KineticLaw function="Function_13" unitType="Default" scalingCompartment="CN=Root,Model=NoName,Vector=Compartments[kinetics]">
          <ListOfCallParameters>
            <CallParameter functionParameter="FunctionParameter_80">
              <SourceParameter reference="Parameter_5140"/>
            </CallParameter>
            <CallParameter functionParameter="FunctionParameter_81">
              <SourceParameter reference="Metabolite_247"/>
            </CallParameter>
          </ListOfCallParameters>
        </KineticLaw>
      </Reaction>
      <Reaction key="Reaction_165" name="kenz_9" reversible="true" fast="false" addNoise="false">
        <MiriamAnnotation>
          <rdf:RDF xmlns:dcterms="http://purl.org/dc/terms/" xmlns:rdf="http://www.w3.org/1999/02/22-rdf-syntax-ns#">
            <rdf:Description rdf:about="#Reaction_165">
              <dcterms:created>
                <rdf:Description>
                  <dcterms:W3CDTF>2021-09-23T15:40:24Z</dcterms:W3CDTF>
                </rdf:Description>
              </dcterms:created>
            </rdf:Description>
          </rdf:RDF>
        </MiriamAnnotation>
        <Comment>
          <body xmlns="http://www.w3.org/1999/xhtml">
 	 	This form should be 3 to 6 times as fast as the Ca-only form. I have scaled by 4x which seems to give a 5x rise. 10x raise Oct 22 12 x oct 24, changed k2 = 4 * k3
	 </body>
        </Comment>
        <ListOfUnsupportedAnnotations>
          <UnsupportedAnnotation name="http://www.moose.ncbs.res.in">
            <moose:EnzymaticReaction xmlns:moose="http://www.moose.ncbs.res.in">
              <moose:enzyme>PLA2_p_Ca_715_0_</moose:enzyme>
              <moose:substrates>APC_713_0_</moose:substrates>
              <moose:product>kenz_cplx_1476_0_</moose:product>
              <moose:groupName>kenz_1475_0_</moose:groupName>
              <moose:stage>1</moose:stage>
              <moose:xCord>296.600790514</moose:xCord>
              <moose:yCord>110.300230947</moose:yCord>
              <moose:bgColor>orange</moose:bgColor>
              <moose:textColor>red</moose:textColor>
            </moose:EnzymaticReaction>
          </UnsupportedAnnotation>
        </ListOfUnsupportedAnnotations>
        <ListOfSubstrates>
          <Substrate metabolite="Metabolite_17" stoichiometry="1"/>
          <Substrate metabolite="Metabolite_18" stoichiometry="1"/>
        </ListOfSubstrates>
        <ListOfProducts>
          <Product metabolite="Metabolite_248" stoichiometry="1"/>
        </ListOfProducts>
        <ListOfConstants>
          <Constant key="Parameter_5139" name="k1" value="25889.8"/>
          <Constant key="Parameter_5138" name="k2" value="480"/>
        </ListOfConstants>
        <KineticLaw function="Function_14" unitType="Default" scalingCompartment="CN=Root,Model=NoName,Vector=Compartments[kinetics]">
          <ListOfCallParameters>
            <CallParameter functionParameter="FunctionParameter_69">
              <SourceParameter reference="Parameter_5139"/>
            </CallParameter>
            <CallParameter functionParameter="FunctionParameter_68">
              <SourceParameter reference="Metabolite_17"/>
              <SourceParameter reference="Metabolite_18"/>
            </CallParameter>
            <CallParameter functionParameter="FunctionParameter_78">
              <SourceParameter reference="Parameter_5138"/>
            </CallParameter>
            <CallParameter functionParameter="FunctionParameter_79">
              <SourceParameter reference="Metabolite_248"/>
            </CallParameter>
          </ListOfCallParameters>
        </KineticLaw>
      </Reaction>
      <Reaction key="Reaction_166" name="kenz_10" reversible="false" fast="false" addNoise="false">
        <MiriamAnnotation>
          <rdf:RDF xmlns:dcterms="http://purl.org/dc/terms/" xmlns:rdf="http://www.w3.org/1999/02/22-rdf-syntax-ns#">
            <rdf:Description rdf:about="#Reaction_166">
              <dcterms:created>
                <rdf:Description>
                  <dcterms:W3CDTF>2021-09-23T15:40:24Z</dcterms:W3CDTF>
                </rdf:Description>
              </dcterms:created>
            </rdf:Description>
          </rdf:RDF>
        </MiriamAnnotation>
        <ListOfUnsupportedAnnotations>
          <UnsupportedAnnotation name="http://www.moose.ncbs.res.in">
            <moose:EnzymaticReaction xmlns:moose="http://www.moose.ncbs.res.in">
              <moose:complex>kenz_cplx_1476_0_</moose:complex>
              <moose:enzyme>PLA2_p_Ca_715_0_</moose:enzyme>
              <moose:product>Arachidonic_Acid_719_0_</moose:product>
              <moose:groupName>kenz_1475_0_</moose:groupName>
              <moose:stage>2</moose:stage>
              <moose:xCord>296.600790514</moose:xCord>
              <moose:yCord>110.300230947</moose:yCord>
              <moose:bgColor>orange</moose:bgColor>
              <moose:textColor>red</moose:textColor>
            </moose:EnzymaticReaction>
          </UnsupportedAnnotation>
        </ListOfUnsupportedAnnotations>
        <ListOfSubstrates>
          <Substrate metabolite="Metabolite_248" stoichiometry="1"/>
        </ListOfSubstrates>
        <ListOfProducts>
          <Product metabolite="Metabolite_18" stoichiometry="1"/>
          <Product metabolite="Metabolite_20" stoichiometry="1"/>
        </ListOfProducts>
        <ListOfConstants>
          <Constant key="Parameter_5137" name="k1" value="120"/>
        </ListOfConstants>
        <KineticLaw function="Function_13" unitType="Default" scalingCompartment="CN=Root,Model=NoName,Vector=Compartments[kinetics]">
          <ListOfCallParameters>
            <CallParameter functionParameter="FunctionParameter_80">
              <SourceParameter reference="Parameter_5137"/>
            </CallParameter>
            <CallParameter functionParameter="FunctionParameter_81">
              <SourceParameter reference="Metabolite_248"/>
            </CallParameter>
          </ListOfCallParameters>
        </KineticLaw>
      </Reaction>
      <Reaction key="Reaction_167" name="PLC_Ca" reversible="true" fast="false" addNoise="false">
        <MiriamAnnotation>
          <rdf:RDF xmlns:dcterms="http://purl.org/dc/terms/" xmlns:rdf="http://www.w3.org/1999/02/22-rdf-syntax-ns#">
            <rdf:Description rdf:about="#Reaction_167">
              <dcterms:created>
                <rdf:Description>
                  <dcterms:W3CDTF>2021-09-23T15:40:24Z</dcterms:W3CDTF>
                </rdf:Description>
              </dcterms:created>
            </rdf:Description>
          </rdf:RDF>
        </MiriamAnnotation>
        <Comment>
          <body xmlns="http://www.w3.org/1999/xhtml">
 	 	From Sternweis et al Phil Trans R Soc Lond 1992, also matched by Homma et al. k1 = 1.5e-5, now 4.2e-6 k2 = 70/sec; now 40/sec k3 = 17.5/sec; now 10/sec Note that the wording in Sternweis et al is ambiguous re the Km.
	 </body>
        </Comment>
        <ListOfUnsupportedAnnotations>
          <UnsupportedAnnotation name="http://www.moose.ncbs.res.in">
            <moose:EnzymaticReaction xmlns:moose="http://www.moose.ncbs.res.in">
              <moose:enzyme>PLC_Ca_725_0_</moose:enzyme>
              <moose:substrates>PIP2_737_0_</moose:substrates>
              <moose:product>PLC_Ca_cplx_1479_0_</moose:product>
              <moose:groupName>PLC_Ca_1478_0_</moose:groupName>
              <moose:stage>1</moose:stage>
              <moose:xCord>400.316205534</moose:xCord>
              <moose:yCord>113.625866051</moose:yCord>
              <moose:bgColor>cyan</moose:bgColor>
              <moose:textColor>red</moose:textColor>
            </moose:EnzymaticReaction>
          </UnsupportedAnnotation>
        </ListOfUnsupportedAnnotations>
        <ListOfSubstrates>
          <Substrate metabolite="Metabolite_29" stoichiometry="1"/>
          <Substrate metabolite="Metabolite_23" stoichiometry="1"/>
        </ListOfSubstrates>
        <ListOfProducts>
          <Product metabolite="Metabolite_249" stoichiometry="1"/>
        </ListOfProducts>
        <ListOfConstants>
          <Constant key="Parameter_5136" name="k1" value="2174.75"/>
          <Constant key="Parameter_5135" name="k2" value="40"/>
        </ListOfConstants>
        <KineticLaw function="Function_14" unitType="Default" scalingCompartment="CN=Root,Model=NoName,Vector=Compartments[kinetics]">
          <ListOfCallParameters>
            <CallParameter functionParameter="FunctionParameter_69">
              <SourceParameter reference="Parameter_5136"/>
            </CallParameter>
            <CallParameter functionParameter="FunctionParameter_68">
              <SourceParameter reference="Metabolite_29"/>
              <SourceParameter reference="Metabolite_23"/>
            </CallParameter>
            <CallParameter functionParameter="FunctionParameter_78">
              <SourceParameter reference="Parameter_5135"/>
            </CallParameter>
            <CallParameter functionParameter="FunctionParameter_79">
              <SourceParameter reference="Metabolite_249"/>
            </CallParameter>
          </ListOfCallParameters>
        </KineticLaw>
      </Reaction>
      <Reaction key="Reaction_168" name="PLC_Ca_2" reversible="false" fast="false" addNoise="false">
        <MiriamAnnotation>
          <rdf:RDF xmlns:dcterms="http://purl.org/dc/terms/" xmlns:rdf="http://www.w3.org/1999/02/22-rdf-syntax-ns#">
            <rdf:Description rdf:about="#Reaction_168">
              <dcterms:created>
                <rdf:Description>
                  <dcterms:W3CDTF>2021-09-23T15:40:24Z</dcterms:W3CDTF>
                </rdf:Description>
              </dcterms:created>
            </rdf:Description>
          </rdf:RDF>
        </MiriamAnnotation>
        <ListOfUnsupportedAnnotations>
          <UnsupportedAnnotation name="http://www.moose.ncbs.res.in">
            <moose:EnzymaticReaction xmlns:moose="http://www.moose.ncbs.res.in">
              <moose:complex>PLC_Ca_cplx_1479_0_</moose:complex>
              <moose:enzyme>PLC_Ca_725_0_</moose:enzyme>
              <moose:product>DAG_733_0_</moose:product>
              <moose:product>IP3_735_0_</moose:product>
              <moose:groupName>PLC_Ca_1478_0_</moose:groupName>
              <moose:stage>2</moose:stage>
              <moose:xCord>400.316205534</moose:xCord>
              <moose:yCord>113.625866051</moose:yCord>
              <moose:bgColor>cyan</moose:bgColor>
              <moose:textColor>red</moose:textColor>
            </moose:EnzymaticReaction>
          </UnsupportedAnnotation>
        </ListOfUnsupportedAnnotations>
        <ListOfSubstrates>
          <Substrate metabolite="Metabolite_249" stoichiometry="1"/>
        </ListOfSubstrates>
        <ListOfProducts>
          <Product metabolite="Metabolite_23" stoichiometry="1"/>
          <Product metabolite="Metabolite_27" stoichiometry="1"/>
          <Product metabolite="Metabolite_28" stoichiometry="1"/>
        </ListOfProducts>
        <ListOfConstants>
          <Constant key="Parameter_5134" name="k1" value="10"/>
        </ListOfConstants>
        <KineticLaw function="Function_13" unitType="Default" scalingCompartment="CN=Root,Model=NoName,Vector=Compartments[kinetics]">
          <ListOfCallParameters>
            <CallParameter functionParameter="FunctionParameter_80">
              <SourceParameter reference="Parameter_5134"/>
            </CallParameter>
            <CallParameter functionParameter="FunctionParameter_81">
              <SourceParameter reference="Metabolite_249"/>
            </CallParameter>
          </ListOfCallParameters>
        </KineticLaw>
      </Reaction>
      <Reaction key="Reaction_169" name="PLCb_Ca_Gq" reversible="true" fast="false" addNoise="false">
        <MiriamAnnotation>
          <rdf:RDF xmlns:dcterms="http://purl.org/dc/terms/" xmlns:rdf="http://www.w3.org/1999/02/22-rdf-syntax-ns#">
            <rdf:Description rdf:about="#Reaction_169">
              <dcterms:created>
                <rdf:Description>
                  <dcterms:W3CDTF>2021-09-23T15:40:24Z</dcterms:W3CDTF>
                </rdf:Description>
              </dcterms:created>
            </rdf:Description>
          </rdf:RDF>
        </MiriamAnnotation>
        <Comment>
          <body xmlns="http://www.w3.org/1999/xhtml">
 	 	From Sternweis et al, Phil Trans R Soc Lond 1992, and the values from other refs eg Homma et al JBC 263(14) pp6592 1988 match. k1 = 5e-5/sec k2 = 240/sec; now 120/sec k3 = 60/sec; now 30/sec Note that the wording in Sternweis et al is ambiguous wr. to the Km for Gq vs non-Gq states of PLC. K1 is still a bit too low. Raise to 7e-5 9 Jun 1996: k1 was 0.0002, changed to 5e-5
	 </body>
        </Comment>
        <ListOfUnsupportedAnnotations>
          <UnsupportedAnnotation name="http://www.moose.ncbs.res.in">
            <moose:EnzymaticReaction xmlns:moose="http://www.moose.ncbs.res.in">
              <moose:enzyme>PLC_Ca_Gq_727_0_</moose:enzyme>
              <moose:substrates>PIP2_737_0_</moose:substrates>
              <moose:product>PLCb_Ca_Gq_cplx_1482_0_</moose:product>
              <moose:groupName>PLCb_Ca_Gq_1481_0_</moose:groupName>
              <moose:stage>1</moose:stage>
              <moose:xCord>379.76284585</moose:xCord>
              <moose:yCord>113.625866051</moose:yCord>
              <moose:bgColor>cyan</moose:bgColor>
              <moose:textColor>red</moose:textColor>
            </moose:EnzymaticReaction>
          </UnsupportedAnnotation>
        </ListOfUnsupportedAnnotations>
        <ListOfSubstrates>
          <Substrate metabolite="Metabolite_29" stoichiometry="1"/>
          <Substrate metabolite="Metabolite_24" stoichiometry="1"/>
        </ListOfSubstrates>
        <ListOfProducts>
          <Product metabolite="Metabolite_250" stoichiometry="1"/>
        </ListOfProducts>
        <ListOfConstants>
          <Constant key="Parameter_5133" name="k1" value="41423.8"/>
          <Constant key="Parameter_5132" name="k2" value="192"/>
        </ListOfConstants>
        <KineticLaw function="Function_14" unitType="Default" scalingCompartment="CN=Root,Model=NoName,Vector=Compartments[kinetics]">
          <ListOfCallParameters>
            <CallParameter functionParameter="FunctionParameter_69">
              <SourceParameter reference="Parameter_5133"/>
            </CallParameter>
            <CallParameter functionParameter="FunctionParameter_68">
              <SourceParameter reference="Metabolite_29"/>
              <SourceParameter reference="Metabolite_24"/>
            </CallParameter>
            <CallParameter functionParameter="FunctionParameter_78">
              <SourceParameter reference="Parameter_5132"/>
            </CallParameter>
            <CallParameter functionParameter="FunctionParameter_79">
              <SourceParameter reference="Metabolite_250"/>
            </CallParameter>
          </ListOfCallParameters>
        </KineticLaw>
      </Reaction>
      <Reaction key="Reaction_170" name="PLCb_Ca_Gq_2" reversible="false" fast="false" addNoise="false">
        <MiriamAnnotation>
          <rdf:RDF xmlns:dcterms="http://purl.org/dc/terms/" xmlns:rdf="http://www.w3.org/1999/02/22-rdf-syntax-ns#">
            <rdf:Description rdf:about="#Reaction_170">
              <dcterms:created>
                <rdf:Description>
                  <dcterms:W3CDTF>2021-09-23T15:40:24Z</dcterms:W3CDTF>
                </rdf:Description>
              </dcterms:created>
            </rdf:Description>
          </rdf:RDF>
        </MiriamAnnotation>
        <ListOfUnsupportedAnnotations>
          <UnsupportedAnnotation name="http://www.moose.ncbs.res.in">
            <moose:EnzymaticReaction xmlns:moose="http://www.moose.ncbs.res.in">
              <moose:complex>PLCb_Ca_Gq_cplx_1482_0_</moose:complex>
              <moose:enzyme>PLC_Ca_Gq_727_0_</moose:enzyme>
              <moose:product>DAG_733_0_</moose:product>
              <moose:product>IP3_735_0_</moose:product>
              <moose:groupName>PLCb_Ca_Gq_1481_0_</moose:groupName>
              <moose:stage>2</moose:stage>
              <moose:xCord>379.76284585</moose:xCord>
              <moose:yCord>113.625866051</moose:yCord>
              <moose:bgColor>cyan</moose:bgColor>
              <moose:textColor>red</moose:textColor>
            </moose:EnzymaticReaction>
          </UnsupportedAnnotation>
        </ListOfUnsupportedAnnotations>
        <ListOfSubstrates>
          <Substrate metabolite="Metabolite_250" stoichiometry="1"/>
        </ListOfSubstrates>
        <ListOfProducts>
          <Product metabolite="Metabolite_24" stoichiometry="1"/>
          <Product metabolite="Metabolite_27" stoichiometry="1"/>
          <Product metabolite="Metabolite_28" stoichiometry="1"/>
        </ListOfProducts>
        <ListOfConstants>
          <Constant key="Parameter_5131" name="k1" value="48"/>
        </ListOfConstants>
        <KineticLaw function="Function_13" unitType="Default" scalingCompartment="CN=Root,Model=NoName,Vector=Compartments[kinetics]">
          <ListOfCallParameters>
            <CallParameter functionParameter="FunctionParameter_80">
              <SourceParameter reference="Parameter_5131"/>
            </CallParameter>
            <CallParameter functionParameter="FunctionParameter_81">
              <SourceParameter reference="Metabolite_250"/>
            </CallParameter>
          </ListOfCallParameters>
        </KineticLaw>
      </Reaction>
      <Reaction key="Reaction_171" name="MAPK_p_p" reversible="true" fast="false" addNoise="false">
        <MiriamAnnotation>
          <rdf:RDF xmlns:dcterms="http://purl.org/dc/terms/" xmlns:rdf="http://www.w3.org/1999/02/22-rdf-syntax-ns#">
            <rdf:Description rdf:about="#Reaction_171">
              <dcterms:created>
                <rdf:Description>
                  <dcterms:W3CDTF>2021-09-23T15:40:24Z</dcterms:W3CDTF>
                </rdf:Description>
              </dcterms:created>
            </rdf:Description>
          </rdf:RDF>
        </MiriamAnnotation>
        <Comment>
          <body xmlns="http://www.w3.org/1999/xhtml">
 	 	Km = 25uM @ 50 uM ATP and 1mg/ml MBP (huge XS of substrate) Vmax = 4124 pmol/min/ml at a conc of 125 pmol/ml of enz, so: k3 = .5/sec (rate limiting) k1 = (k2 + k3)/Km = (.5 + 0)/(25*6e5) = 2e-8 (#/cell)^-1 #s from Sanghera et al JBC 265 pp 52 , 1990. From Nemenoff et al JBC 268(3):1960-1964 - using Sanghera's 1e-4 ratio of MAPK to protein, we get k3 = 7/sec from 1000 pmol/min/mg fig 5
	 </body>
        </Comment>
        <ListOfUnsupportedAnnotations>
          <UnsupportedAnnotation name="http://www.moose.ncbs.res.in">
            <moose:EnzymaticReaction xmlns:moose="http://www.moose.ncbs.res.in">
              <moose:enzyme>MAPK_p_p_743_0_</moose:enzyme>
              <moose:substrates>PLA2_cytosolic_703_0_</moose:substrates>
              <moose:product>MAPK_p_p_cplx_1485_0_</moose:product>
              <moose:groupName>MAPK_p_p_1484_0_</moose:groupName>
              <moose:stage>1</moose:stage>
              <moose:xCord>468.458498024</moose:xCord>
              <moose:yCord>77.4133949192</moose:yCord>
              <moose:bgColor>orange</moose:bgColor>
              <moose:textColor>red</moose:textColor>
            </moose:EnzymaticReaction>
          </UnsupportedAnnotation>
        </ListOfUnsupportedAnnotations>
        <ListOfSubstrates>
          <Substrate metabolite="Metabolite_12" stoichiometry="1"/>
          <Substrate metabolite="Metabolite_32" stoichiometry="1"/>
        </ListOfSubstrates>
        <ListOfProducts>
          <Product metabolite="Metabolite_251" stoichiometry="1"/>
        </ListOfProducts>
        <ListOfConstants>
          <Constant key="Parameter_5130" name="k1" value="3365.68"/>
          <Constant key="Parameter_5129" name="k2" value="80"/>
        </ListOfConstants>
        <KineticLaw function="Function_14" unitType="Default" scalingCompartment="CN=Root,Model=NoName,Vector=Compartments[kinetics]">
          <ListOfCallParameters>
            <CallParameter functionParameter="FunctionParameter_69">
              <SourceParameter reference="Parameter_5130"/>
            </CallParameter>
            <CallParameter functionParameter="FunctionParameter_68">
              <SourceParameter reference="Metabolite_12"/>
              <SourceParameter reference="Metabolite_32"/>
            </CallParameter>
            <CallParameter functionParameter="FunctionParameter_78">
              <SourceParameter reference="Parameter_5129"/>
            </CallParameter>
            <CallParameter functionParameter="FunctionParameter_79">
              <SourceParameter reference="Metabolite_251"/>
            </CallParameter>
          </ListOfCallParameters>
        </KineticLaw>
      </Reaction>
      <Reaction key="Reaction_172" name="MAPK_p_p_2" reversible="false" fast="false" addNoise="false">
        <MiriamAnnotation>
          <rdf:RDF xmlns:dcterms="http://purl.org/dc/terms/" xmlns:rdf="http://www.w3.org/1999/02/22-rdf-syntax-ns#">
            <rdf:Description rdf:about="#Reaction_172">
              <dcterms:created>
                <rdf:Description>
                  <dcterms:W3CDTF>2021-09-23T15:40:24Z</dcterms:W3CDTF>
                </rdf:Description>
              </dcterms:created>
            </rdf:Description>
          </rdf:RDF>
        </MiriamAnnotation>
        <ListOfUnsupportedAnnotations>
          <UnsupportedAnnotation name="http://www.moose.ncbs.res.in">
            <moose:EnzymaticReaction xmlns:moose="http://www.moose.ncbs.res.in">
              <moose:complex>MAPK_p_p_cplx_1485_0_</moose:complex>
              <moose:enzyme>MAPK_p_p_743_0_</moose:enzyme>
              <moose:product>PLA2_p_717_0_</moose:product>
              <moose:groupName>MAPK_p_p_1484_0_</moose:groupName>
              <moose:stage>2</moose:stage>
              <moose:xCord>468.458498024</moose:xCord>
              <moose:yCord>77.4133949192</moose:yCord>
              <moose:bgColor>orange</moose:bgColor>
              <moose:textColor>red</moose:textColor>
            </moose:EnzymaticReaction>
          </UnsupportedAnnotation>
        </ListOfUnsupportedAnnotations>
        <ListOfSubstrates>
          <Substrate metabolite="Metabolite_251" stoichiometry="1"/>
        </ListOfSubstrates>
        <ListOfProducts>
          <Product metabolite="Metabolite_19" stoichiometry="1"/>
          <Product metabolite="Metabolite_32" stoichiometry="1"/>
        </ListOfProducts>
        <ListOfConstants>
          <Constant key="Parameter_5128" name="k1" value="20"/>
        </ListOfConstants>
        <KineticLaw function="Function_13" unitType="Default" scalingCompartment="CN=Root,Model=NoName,Vector=Compartments[kinetics]">
          <ListOfCallParameters>
            <CallParameter functionParameter="FunctionParameter_80">
              <SourceParameter reference="Parameter_5128"/>
            </CallParameter>
            <CallParameter functionParameter="FunctionParameter_81">
              <SourceParameter reference="Metabolite_251"/>
            </CallParameter>
          </ListOfCallParameters>
        </KineticLaw>
      </Reaction>
      <Reaction key="Reaction_173" name="MAPK_p_p_feedback" reversible="true" fast="false" addNoise="false">
        <MiriamAnnotation>
          <rdf:RDF xmlns:dcterms="http://purl.org/dc/terms/" xmlns:rdf="http://www.w3.org/1999/02/22-rdf-syntax-ns#">
            <rdf:Description rdf:about="#Reaction_173">
              <dcterms:created>
                <rdf:Description>
                  <dcterms:W3CDTF>2021-09-23T15:40:24Z</dcterms:W3CDTF>
                </rdf:Description>
              </dcterms:created>
            </rdf:Description>
          </rdf:RDF>
        </MiriamAnnotation>
        <Comment>
          <body xmlns="http://www.w3.org/1999/xhtml">
 	 	Ueki et al JBC 269(22):15756-15761 show the presence of this step, but not the rate consts, which are derived from Sanghera et al JBC 265(1):52-57, 1990, see the deriv in the MAPK* notes.
	 </body>
        </Comment>
        <ListOfUnsupportedAnnotations>
          <UnsupportedAnnotation name="http://www.moose.ncbs.res.in">
            <moose:EnzymaticReaction xmlns:moose="http://www.moose.ncbs.res.in">
              <moose:enzyme>MAPK_p_p_743_0_</moose:enzyme>
              <moose:substrates>craf_1_p_747_0_</moose:substrates>
              <moose:product>MAPK_p_p_feedback_cplx_1488_0_</moose:product>
              <moose:groupName>MAPK_p_p_feedback_1487_0_</moose:groupName>
              <moose:stage>1</moose:stage>
              <moose:xCord>468.458498024</moose:xCord>
              <moose:yCord>87.7598152425</moose:yCord>
              <moose:bgColor>orange</moose:bgColor>
              <moose:textColor>red</moose:textColor>
            </moose:EnzymaticReaction>
          </UnsupportedAnnotation>
        </ListOfUnsupportedAnnotations>
        <ListOfSubstrates>
          <Substrate metabolite="Metabolite_34" stoichiometry="1"/>
          <Substrate metabolite="Metabolite_32" stoichiometry="1"/>
        </ListOfSubstrates>
        <ListOfProducts>
          <Product metabolite="Metabolite_252" stoichiometry="1"/>
        </ListOfProducts>
        <ListOfConstants>
          <Constant key="Parameter_5127" name="k1" value="1682.84"/>
          <Constant key="Parameter_5126" name="k2" value="40"/>
        </ListOfConstants>
        <KineticLaw function="Function_14" unitType="Default" scalingCompartment="CN=Root,Model=NoName,Vector=Compartments[kinetics]">
          <ListOfCallParameters>
            <CallParameter functionParameter="FunctionParameter_69">
              <SourceParameter reference="Parameter_5127"/>
            </CallParameter>
            <CallParameter functionParameter="FunctionParameter_68">
              <SourceParameter reference="Metabolite_34"/>
              <SourceParameter reference="Metabolite_32"/>
            </CallParameter>
            <CallParameter functionParameter="FunctionParameter_78">
              <SourceParameter reference="Parameter_5126"/>
            </CallParameter>
            <CallParameter functionParameter="FunctionParameter_79">
              <SourceParameter reference="Metabolite_252"/>
            </CallParameter>
          </ListOfCallParameters>
        </KineticLaw>
      </Reaction>
      <Reaction key="Reaction_174" name="MAPK_p_p_feedback_2" reversible="false" fast="false" addNoise="false">
        <MiriamAnnotation>
          <rdf:RDF xmlns:dcterms="http://purl.org/dc/terms/" xmlns:rdf="http://www.w3.org/1999/02/22-rdf-syntax-ns#">
            <rdf:Description rdf:about="#Reaction_174">
              <dcterms:created>
                <rdf:Description>
                  <dcterms:W3CDTF>2021-09-23T15:40:24Z</dcterms:W3CDTF>
                </rdf:Description>
              </dcterms:created>
            </rdf:Description>
          </rdf:RDF>
        </MiriamAnnotation>
        <ListOfUnsupportedAnnotations>
          <UnsupportedAnnotation name="http://www.moose.ncbs.res.in">
            <moose:EnzymaticReaction xmlns:moose="http://www.moose.ncbs.res.in">
              <moose:complex>MAPK_p_p_feedback_cplx_1488_0_</moose:complex>
              <moose:enzyme>MAPK_p_p_743_0_</moose:enzyme>
              <moose:product>craf_1_p_p_753_0_</moose:product>
              <moose:groupName>MAPK_p_p_feedback_1487_0_</moose:groupName>
              <moose:stage>2</moose:stage>
              <moose:xCord>468.458498024</moose:xCord>
              <moose:yCord>87.7598152425</moose:yCord>
              <moose:bgColor>orange</moose:bgColor>
              <moose:textColor>red</moose:textColor>
            </moose:EnzymaticReaction>
          </UnsupportedAnnotation>
        </ListOfUnsupportedAnnotations>
        <ListOfSubstrates>
          <Substrate metabolite="Metabolite_252" stoichiometry="1"/>
        </ListOfSubstrates>
        <ListOfProducts>
          <Product metabolite="Metabolite_37" stoichiometry="1"/>
          <Product metabolite="Metabolite_32" stoichiometry="1"/>
        </ListOfProducts>
        <ListOfConstants>
          <Constant key="Parameter_5125" name="k1" value="10"/>
        </ListOfConstants>
        <KineticLaw function="Function_13" unitType="Default" scalingCompartment="CN=Root,Model=NoName,Vector=Compartments[kinetics]">
          <ListOfCallParameters>
            <CallParameter functionParameter="FunctionParameter_80">
              <SourceParameter reference="Parameter_5125"/>
            </CallParameter>
            <CallParameter functionParameter="FunctionParameter_81">
              <SourceParameter reference="Metabolite_252"/>
            </CallParameter>
          </ListOfCallParameters>
        </KineticLaw>
      </Reaction>
      <Reaction key="Reaction_175" name="phosph_Sos" reversible="true" fast="false" addNoise="false">
        <MiriamAnnotation>
          <rdf:RDF xmlns:dcterms="http://purl.org/dc/terms/" xmlns:rdf="http://www.w3.org/1999/02/22-rdf-syntax-ns#">
            <rdf:Description rdf:about="#Reaction_175">
              <dcterms:created>
                <rdf:Description>
                  <dcterms:W3CDTF>2021-09-23T15:40:24Z</dcterms:W3CDTF>
                </rdf:Description>
              </dcterms:created>
            </rdf:Description>
          </rdf:RDF>
        </MiriamAnnotation>
        <Comment>
          <body xmlns="http://www.w3.org/1999/xhtml">
 	 	See Porfiri and McCormick JBC 271:10 pp5871 1996 for the existence of this step. We'll take the rates from the ones used for the phosph of Raf by MAPK. Sep 17 1997: The transient activation curve matches better with k1 up by 10 x.
	 </body>
        </Comment>
        <ListOfUnsupportedAnnotations>
          <UnsupportedAnnotation name="http://www.moose.ncbs.res.in">
            <moose:EnzymaticReaction xmlns:moose="http://www.moose.ncbs.res.in">
              <moose:enzyme>MAPK_p_p_743_0_</moose:enzyme>
              <moose:substrates>Sos_805_0_</moose:substrates>
              <moose:product>phosph_Sos_cplx_1491_0_</moose:product>
              <moose:groupName>phosph_Sos_1490_0_</moose:groupName>
              <moose:stage>1</moose:stage>
              <moose:xCord>468.458498024</moose:xCord>
              <moose:yCord>99.0300230947</moose:yCord>
              <moose:bgColor>orange</moose:bgColor>
              <moose:textColor>red</moose:textColor>
            </moose:EnzymaticReaction>
          </UnsupportedAnnotation>
        </ListOfUnsupportedAnnotations>
        <ListOfSubstrates>
          <Substrate metabolite="Metabolite_63" stoichiometry="1"/>
          <Substrate metabolite="Metabolite_32" stoichiometry="1"/>
        </ListOfSubstrates>
        <ListOfProducts>
          <Product metabolite="Metabolite_253" stoichiometry="1"/>
        </ListOfProducts>
        <ListOfConstants>
          <Constant key="Parameter_5124" name="k1" value="16828.4"/>
          <Constant key="Parameter_5123" name="k2" value="40"/>
        </ListOfConstants>
        <KineticLaw function="Function_14" unitType="Default" scalingCompartment="CN=Root,Model=NoName,Vector=Compartments[kinetics]">
          <ListOfCallParameters>
            <CallParameter functionParameter="FunctionParameter_69">
              <SourceParameter reference="Parameter_5124"/>
            </CallParameter>
            <CallParameter functionParameter="FunctionParameter_68">
              <SourceParameter reference="Metabolite_63"/>
              <SourceParameter reference="Metabolite_32"/>
            </CallParameter>
            <CallParameter functionParameter="FunctionParameter_78">
              <SourceParameter reference="Parameter_5123"/>
            </CallParameter>
            <CallParameter functionParameter="FunctionParameter_79">
              <SourceParameter reference="Metabolite_253"/>
            </CallParameter>
          </ListOfCallParameters>
        </KineticLaw>
      </Reaction>
      <Reaction key="Reaction_176" name="phosph_Sos_2" reversible="false" fast="false" addNoise="false">
        <MiriamAnnotation>
          <rdf:RDF xmlns:dcterms="http://purl.org/dc/terms/" xmlns:rdf="http://www.w3.org/1999/02/22-rdf-syntax-ns#">
            <rdf:Description rdf:about="#Reaction_176">
              <dcterms:created>
                <rdf:Description>
                  <dcterms:W3CDTF>2021-09-23T15:40:24Z</dcterms:W3CDTF>
                </rdf:Description>
              </dcterms:created>
            </rdf:Description>
          </rdf:RDF>
        </MiriamAnnotation>
        <ListOfUnsupportedAnnotations>
          <UnsupportedAnnotation name="http://www.moose.ncbs.res.in">
            <moose:EnzymaticReaction xmlns:moose="http://www.moose.ncbs.res.in">
              <moose:complex>phosph_Sos_cplx_1491_0_</moose:complex>
              <moose:enzyme>MAPK_p_p_743_0_</moose:enzyme>
              <moose:product>Sos_p_803_0_</moose:product>
              <moose:groupName>phosph_Sos_1490_0_</moose:groupName>
              <moose:stage>2</moose:stage>
              <moose:xCord>468.458498024</moose:xCord>
              <moose:yCord>99.0300230947</moose:yCord>
              <moose:bgColor>orange</moose:bgColor>
              <moose:textColor>red</moose:textColor>
            </moose:EnzymaticReaction>
          </UnsupportedAnnotation>
        </ListOfUnsupportedAnnotations>
        <ListOfSubstrates>
          <Substrate metabolite="Metabolite_253" stoichiometry="1"/>
        </ListOfSubstrates>
        <ListOfProducts>
          <Product metabolite="Metabolite_62" stoichiometry="1"/>
          <Product metabolite="Metabolite_32" stoichiometry="1"/>
        </ListOfProducts>
        <ListOfConstants>
          <Constant key="Parameter_5122" name="k1" value="10"/>
        </ListOfConstants>
        <KineticLaw function="Function_13" unitType="Default" scalingCompartment="CN=Root,Model=NoName,Vector=Compartments[kinetics]">
          <ListOfCallParameters>
            <CallParameter functionParameter="FunctionParameter_80">
              <SourceParameter reference="Parameter_5122"/>
            </CallParameter>
            <CallParameter functionParameter="FunctionParameter_81">
              <SourceParameter reference="Metabolite_253"/>
            </CallParameter>
          </ListOfCallParameters>
        </KineticLaw>
      </Reaction>
      <Reaction key="Reaction_177" name="cluster_phospho_S6K" reversible="true" fast="false" addNoise="false">
        <MiriamAnnotation>
          <rdf:RDF xmlns:dcterms="http://purl.org/dc/terms/" xmlns:rdf="http://www.w3.org/1999/02/22-rdf-syntax-ns#">
            <rdf:Description rdf:about="#Reaction_177">
              <dcterms:created>
                <rdf:Description>
                  <dcterms:W3CDTF>2021-09-23T15:40:24Z</dcterms:W3CDTF>
                </rdf:Description>
              </dcterms:created>
            </rdf:Description>
          </rdf:RDF>
        </MiriamAnnotation>
        <ListOfUnsupportedAnnotations>
          <UnsupportedAnnotation name="http://www.moose.ncbs.res.in">
            <moose:EnzymaticReaction xmlns:moose="http://www.moose.ncbs.res.in">
              <moose:enzyme>MAPK_p_p_743_0_</moose:enzyme>
              <moose:substrates>S6K_1001_0_</moose:substrates>
              <moose:product>cluster_phospho_S6K_cplx_1494_0_</moose:product>
              <moose:groupName>cluster_phospho_S6K_1493_0_</moose:groupName>
              <moose:stage>1</moose:stage>
              <moose:xCord>468.458498024</moose:xCord>
              <moose:yCord>110.300230947</moose:yCord>
              <moose:bgColor>red</moose:bgColor>
              <moose:textColor>red</moose:textColor>
            </moose:EnzymaticReaction>
          </UnsupportedAnnotation>
        </ListOfUnsupportedAnnotations>
        <ListOfSubstrates>
          <Substrate metabolite="Metabolite_161" stoichiometry="1"/>
          <Substrate metabolite="Metabolite_32" stoichiometry="1"/>
        </ListOfSubstrates>
        <ListOfProducts>
          <Product metabolite="Metabolite_254" stoichiometry="1"/>
        </ListOfProducts>
        <ListOfConstants>
          <Constant key="Parameter_5771" name="k1" value="253.123"/>
          <Constant key="Parameter_5772" name="k2" value="4"/>
        </ListOfConstants>
        <KineticLaw function="Function_14" unitType="Default" scalingCompartment="CN=Root,Model=NoName,Vector=Compartments[kinetics]">
          <ListOfCallParameters>
            <CallParameter functionParameter="FunctionParameter_69">
              <SourceParameter reference="Parameter_5771"/>
            </CallParameter>
            <CallParameter functionParameter="FunctionParameter_68">
              <SourceParameter reference="Metabolite_161"/>
              <SourceParameter reference="Metabolite_32"/>
            </CallParameter>
            <CallParameter functionParameter="FunctionParameter_78">
              <SourceParameter reference="Parameter_5772"/>
            </CallParameter>
            <CallParameter functionParameter="FunctionParameter_79">
              <SourceParameter reference="Metabolite_254"/>
            </CallParameter>
          </ListOfCallParameters>
        </KineticLaw>
      </Reaction>
      <Reaction key="Reaction_178" name="cluster_phospho_S6K_2" reversible="false" fast="false" addNoise="false">
        <MiriamAnnotation>
          <rdf:RDF xmlns:dcterms="http://purl.org/dc/terms/" xmlns:rdf="http://www.w3.org/1999/02/22-rdf-syntax-ns#">
            <rdf:Description rdf:about="#Reaction_178">
              <dcterms:created>
                <rdf:Description>
                  <dcterms:W3CDTF>2021-09-23T15:40:24Z</dcterms:W3CDTF>
                </rdf:Description>
              </dcterms:created>
            </rdf:Description>
          </rdf:RDF>
        </MiriamAnnotation>
        <ListOfUnsupportedAnnotations>
          <UnsupportedAnnotation name="http://www.moose.ncbs.res.in">
            <moose:EnzymaticReaction xmlns:moose="http://www.moose.ncbs.res.in">
              <moose:complex>cluster_phospho_S6K_cplx_1494_0_</moose:complex>
              <moose:enzyme>MAPK_p_p_743_0_</moose:enzyme>
              <moose:product>S6K_p_999_0_</moose:product>
              <moose:groupName>cluster_phospho_S6K_1493_0_</moose:groupName>
              <moose:stage>2</moose:stage>
              <moose:xCord>468.458498024</moose:xCord>
              <moose:yCord>110.300230947</moose:yCord>
              <moose:bgColor>red</moose:bgColor>
              <moose:textColor>red</moose:textColor>
            </moose:EnzymaticReaction>
          </UnsupportedAnnotation>
        </ListOfUnsupportedAnnotations>
        <ListOfSubstrates>
          <Substrate metabolite="Metabolite_254" stoichiometry="1"/>
        </ListOfSubstrates>
        <ListOfProducts>
          <Product metabolite="Metabolite_32" stoichiometry="1"/>
          <Product metabolite="Metabolite_160" stoichiometry="1"/>
        </ListOfProducts>
        <ListOfConstants>
          <Constant key="Parameter_5770" name="k1" value="1"/>
        </ListOfConstants>
        <KineticLaw function="Function_13" unitType="Default" scalingCompartment="CN=Root,Model=NoName,Vector=Compartments[kinetics]">
          <ListOfCallParameters>
            <CallParameter functionParameter="FunctionParameter_80">
              <SourceParameter reference="Parameter_5770"/>
            </CallParameter>
            <CallParameter functionParameter="FunctionParameter_81">
              <SourceParameter reference="Metabolite_254"/>
            </CallParameter>
          </ListOfCallParameters>
        </KineticLaw>
      </Reaction>
      <Reaction key="Reaction_179" name="MAPK_4E_BP_p_p" reversible="true" fast="false" addNoise="false">
        <MiriamAnnotation>
          <rdf:RDF xmlns:dcterms="http://purl.org/dc/terms/" xmlns:rdf="http://www.w3.org/1999/02/22-rdf-syntax-ns#">
            <rdf:Description rdf:about="#Reaction_179">
              <dcterms:created>
                <rdf:Description>
                  <dcterms:W3CDTF>2021-09-23T15:40:24Z</dcterms:W3CDTF>
                </rdf:Description>
              </dcterms:created>
            </rdf:Description>
          </rdf:RDF>
        </MiriamAnnotation>
        <ListOfUnsupportedAnnotations>
          <UnsupportedAnnotation name="http://www.moose.ncbs.res.in">
            <moose:EnzymaticReaction xmlns:moose="http://www.moose.ncbs.res.in">
              <moose:enzyme>MAPK_p_p_743_0_</moose:enzyme>
              <moose:substrates>_4E_BP_t37_46_1019_0_</moose:substrates>
              <moose:product>MAPK_4E_BP_p_p_cplx_1497_0_</moose:product>
              <moose:groupName>MAPK_4E_BP_p_p_1496_0_</moose:groupName>
              <moose:stage>1</moose:stage>
              <moose:xCord>468.458498024</moose:xCord>
              <moose:yCord>121.385681293</moose:yCord>
              <moose:bgColor>red</moose:bgColor>
              <moose:textColor>orange</moose:textColor>
            </moose:EnzymaticReaction>
          </UnsupportedAnnotation>
        </ListOfUnsupportedAnnotations>
        <ListOfSubstrates>
          <Substrate metabolite="Metabolite_170" stoichiometry="1"/>
          <Substrate metabolite="Metabolite_32" stoichiometry="1"/>
        </ListOfSubstrates>
        <ListOfProducts>
          <Product metabolite="Metabolite_255" stoichiometry="1"/>
        </ListOfProducts>
        <ListOfConstants>
          <Constant key="Parameter_5773" name="k1" value="39.1425"/>
          <Constant key="Parameter_5121" name="k2" value="0.64"/>
        </ListOfConstants>
        <KineticLaw function="Function_14" unitType="Default" scalingCompartment="CN=Root,Model=NoName,Vector=Compartments[kinetics]">
          <ListOfCallParameters>
            <CallParameter functionParameter="FunctionParameter_69">
              <SourceParameter reference="Parameter_5773"/>
            </CallParameter>
            <CallParameter functionParameter="FunctionParameter_68">
              <SourceParameter reference="Metabolite_170"/>
              <SourceParameter reference="Metabolite_32"/>
            </CallParameter>
            <CallParameter functionParameter="FunctionParameter_78">
              <SourceParameter reference="Parameter_5121"/>
            </CallParameter>
            <CallParameter functionParameter="FunctionParameter_79">
              <SourceParameter reference="Metabolite_255"/>
            </CallParameter>
          </ListOfCallParameters>
        </KineticLaw>
      </Reaction>
      <Reaction key="Reaction_180" name="MAPK_4E_BP_p_p_2" reversible="false" fast="false" addNoise="false">
        <MiriamAnnotation>
          <rdf:RDF xmlns:dcterms="http://purl.org/dc/terms/" xmlns:rdf="http://www.w3.org/1999/02/22-rdf-syntax-ns#">
            <rdf:Description rdf:about="#Reaction_180">
              <dcterms:created>
                <rdf:Description>
                  <dcterms:W3CDTF>2021-09-23T15:40:24Z</dcterms:W3CDTF>
                </rdf:Description>
              </dcterms:created>
            </rdf:Description>
          </rdf:RDF>
        </MiriamAnnotation>
        <ListOfUnsupportedAnnotations>
          <UnsupportedAnnotation name="http://www.moose.ncbs.res.in">
            <moose:EnzymaticReaction xmlns:moose="http://www.moose.ncbs.res.in">
              <moose:complex>MAPK_4E_BP_p_p_cplx_1497_0_</moose:complex>
              <moose:enzyme>MAPK_p_p_743_0_</moose:enzyme>
              <moose:product>_4E_BP_t37_46_s65_1011_0_</moose:product>
              <moose:groupName>MAPK_4E_BP_p_p_1496_0_</moose:groupName>
              <moose:stage>2</moose:stage>
              <moose:xCord>468.458498024</moose:xCord>
              <moose:yCord>121.385681293</moose:yCord>
              <moose:bgColor>red</moose:bgColor>
              <moose:textColor>orange</moose:textColor>
            </moose:EnzymaticReaction>
          </UnsupportedAnnotation>
        </ListOfUnsupportedAnnotations>
        <ListOfSubstrates>
          <Substrate metabolite="Metabolite_255" stoichiometry="1"/>
        </ListOfSubstrates>
        <ListOfProducts>
          <Product metabolite="Metabolite_166" stoichiometry="1"/>
          <Product metabolite="Metabolite_32" stoichiometry="1"/>
        </ListOfProducts>
        <ListOfConstants>
          <Constant key="Parameter_5120" name="k1" value="0.16"/>
        </ListOfConstants>
        <KineticLaw function="Function_13" unitType="Default" scalingCompartment="CN=Root,Model=NoName,Vector=Compartments[kinetics]">
          <ListOfCallParameters>
            <CallParameter functionParameter="FunctionParameter_80">
              <SourceParameter reference="Parameter_5120"/>
            </CallParameter>
            <CallParameter functionParameter="FunctionParameter_81">
              <SourceParameter reference="Metabolite_255"/>
            </CallParameter>
          </ListOfCallParameters>
        </KineticLaw>
      </Reaction>
      <Reaction key="Reaction_181" name="MAPK_4E_BP_phospho" reversible="true" fast="false" addNoise="false">
        <MiriamAnnotation>
          <rdf:RDF xmlns:dcterms="http://purl.org/dc/terms/" xmlns:rdf="http://www.w3.org/1999/02/22-rdf-syntax-ns#">
            <rdf:Description rdf:about="#Reaction_181">
              <dcterms:created>
                <rdf:Description>
                  <dcterms:W3CDTF>2021-09-23T15:40:24Z</dcterms:W3CDTF>
                </rdf:Description>
              </dcterms:created>
            </rdf:Description>
          </rdf:RDF>
        </MiriamAnnotation>
        <ListOfUnsupportedAnnotations>
          <UnsupportedAnnotation name="http://www.moose.ncbs.res.in">
            <moose:EnzymaticReaction xmlns:moose="http://www.moose.ncbs.res.in">
              <moose:enzyme>MAPK_p_p_743_0_</moose:enzyme>
              <moose:substrates>eIF4E_BP_thr37_46_1015_0_</moose:substrates>
              <moose:product>MAPK_4E_BP_phospho_cplx_1500_0_</moose:product>
              <moose:groupName>MAPK_4E_BP_phospho_1499_0_</moose:groupName>
              <moose:stage>1</moose:stage>
              <moose:xCord>468.458498024</moose:xCord>
              <moose:yCord>131.547344111</moose:yCord>
              <moose:bgColor>red</moose:bgColor>
              <moose:textColor>47</moose:textColor>
            </moose:EnzymaticReaction>
          </UnsupportedAnnotation>
        </ListOfUnsupportedAnnotations>
        <ListOfSubstrates>
          <Substrate metabolite="Metabolite_168" stoichiometry="1"/>
          <Substrate metabolite="Metabolite_32" stoichiometry="1"/>
        </ListOfSubstrates>
        <ListOfProducts>
          <Product metabolite="Metabolite_256" stoichiometry="1"/>
        </ListOfProducts>
        <ListOfConstants>
          <Constant key="Parameter_5119" name="k1" value="39.1425"/>
          <Constant key="Parameter_5118" name="k2" value="0.64"/>
        </ListOfConstants>
        <KineticLaw function="Function_14" unitType="Default" scalingCompartment="CN=Root,Model=NoName,Vector=Compartments[kinetics]">
          <ListOfCallParameters>
            <CallParameter functionParameter="FunctionParameter_69">
              <SourceParameter reference="Parameter_5119"/>
            </CallParameter>
            <CallParameter functionParameter="FunctionParameter_68">
              <SourceParameter reference="Metabolite_168"/>
              <SourceParameter reference="Metabolite_32"/>
            </CallParameter>
            <CallParameter functionParameter="FunctionParameter_78">
              <SourceParameter reference="Parameter_5118"/>
            </CallParameter>
            <CallParameter functionParameter="FunctionParameter_79">
              <SourceParameter reference="Metabolite_256"/>
            </CallParameter>
          </ListOfCallParameters>
        </KineticLaw>
      </Reaction>
      <Reaction key="Reaction_182" name="MAPK_4E_BP_phospho_2" reversible="false" fast="false" addNoise="false">
        <MiriamAnnotation>
          <rdf:RDF xmlns:dcterms="http://purl.org/dc/terms/" xmlns:rdf="http://www.w3.org/1999/02/22-rdf-syntax-ns#">
            <rdf:Description rdf:about="#Reaction_182">
              <dcterms:created>
                <rdf:Description>
                  <dcterms:W3CDTF>2021-09-23T15:40:24Z</dcterms:W3CDTF>
                </rdf:Description>
              </dcterms:created>
            </rdf:Description>
          </rdf:RDF>
        </MiriamAnnotation>
        <ListOfUnsupportedAnnotations>
          <UnsupportedAnnotation name="http://www.moose.ncbs.res.in">
            <moose:EnzymaticReaction xmlns:moose="http://www.moose.ncbs.res.in">
              <moose:complex>MAPK_4E_BP_phospho_cplx_1500_0_</moose:complex>
              <moose:enzyme>MAPK_p_p_743_0_</moose:enzyme>
              <moose:product>eIF4E_BP_t37_46_s65_1017_0_</moose:product>
              <moose:groupName>MAPK_4E_BP_phospho_1499_0_</moose:groupName>
              <moose:stage>2</moose:stage>
              <moose:xCord>468.458498024</moose:xCord>
              <moose:yCord>131.547344111</moose:yCord>
              <moose:bgColor>red</moose:bgColor>
              <moose:textColor>47</moose:textColor>
            </moose:EnzymaticReaction>
          </UnsupportedAnnotation>
        </ListOfUnsupportedAnnotations>
        <ListOfSubstrates>
          <Substrate metabolite="Metabolite_256" stoichiometry="1"/>
        </ListOfSubstrates>
        <ListOfProducts>
          <Product metabolite="Metabolite_169" stoichiometry="1"/>
          <Product metabolite="Metabolite_32" stoichiometry="1"/>
        </ListOfProducts>
        <ListOfConstants>
          <Constant key="Parameter_5117" name="k1" value="0.16"/>
        </ListOfConstants>
        <KineticLaw function="Function_13" unitType="Default" scalingCompartment="CN=Root,Model=NoName,Vector=Compartments[kinetics]">
          <ListOfCallParameters>
            <CallParameter functionParameter="FunctionParameter_80">
              <SourceParameter reference="Parameter_5117"/>
            </CallParameter>
            <CallParameter functionParameter="FunctionParameter_81">
              <SourceParameter reference="Metabolite_256"/>
            </CallParameter>
          </ListOfCallParameters>
        </KineticLaw>
      </Reaction>
      <Reaction key="Reaction_183" name="MEK_phospho" reversible="true" fast="false" addNoise="false">
        <MiriamAnnotation>
          <rdf:RDF xmlns:dcterms="http://purl.org/dc/terms/" xmlns:rdf="http://www.w3.org/1999/02/22-rdf-syntax-ns#">
            <rdf:Description rdf:about="#Reaction_183">
              <dcterms:created>
                <rdf:Description>
                  <dcterms:W3CDTF>2021-09-23T15:40:24Z</dcterms:W3CDTF>
                </rdf:Description>
              </dcterms:created>
            </rdf:Description>
          </rdf:RDF>
        </MiriamAnnotation>
        <ListOfUnsupportedAnnotations>
          <UnsupportedAnnotation name="http://www.moose.ncbs.res.in">
            <moose:EnzymaticReaction xmlns:moose="http://www.moose.ncbs.res.in">
              <moose:enzyme>craf_1_p_747_0_</moose:enzyme>
              <moose:substrates>MAPKK_749_0_</moose:substrates>
              <moose:product>MEK_phospho_cplx_1503_0_</moose:product>
              <moose:groupName>MEK_phospho_1502_0_</moose:groupName>
              <moose:stage>1</moose:stage>
              <moose:xCord>510.513833992</moose:xCord>
              <moose:yCord>77.4133949192</moose:yCord>
              <moose:bgColor>0</moose:bgColor>
              <moose:textColor>black</moose:textColor>
            </moose:EnzymaticReaction>
          </UnsupportedAnnotation>
        </ListOfUnsupportedAnnotations>
        <ListOfSubstrates>
          <Substrate metabolite="Metabolite_34" stoichiometry="1"/>
          <Substrate metabolite="Metabolite_35" stoichiometry="1"/>
        </ListOfSubstrates>
        <ListOfProducts>
          <Product metabolite="Metabolite_257" stoichiometry="1"/>
        </ListOfProducts>
        <ListOfConstants>
          <Constant key="Parameter_5116" name="k1" value="2752.48"/>
          <Constant key="Parameter_5115" name="k2" value="0.42"/>
        </ListOfConstants>
        <KineticLaw function="Function_14" unitType="Default" scalingCompartment="CN=Root,Model=NoName,Vector=Compartments[kinetics]">
          <ListOfCallParameters>
            <CallParameter functionParameter="FunctionParameter_69">
              <SourceParameter reference="Parameter_5116"/>
            </CallParameter>
            <CallParameter functionParameter="FunctionParameter_68">
              <SourceParameter reference="Metabolite_34"/>
              <SourceParameter reference="Metabolite_35"/>
            </CallParameter>
            <CallParameter functionParameter="FunctionParameter_78">
              <SourceParameter reference="Parameter_5115"/>
            </CallParameter>
            <CallParameter functionParameter="FunctionParameter_79">
              <SourceParameter reference="Metabolite_257"/>
            </CallParameter>
          </ListOfCallParameters>
        </KineticLaw>
      </Reaction>
      <Reaction key="Reaction_184" name="MEK_phospho_2" reversible="false" fast="false" addNoise="false">
        <MiriamAnnotation>
          <rdf:RDF xmlns:dcterms="http://purl.org/dc/terms/" xmlns:rdf="http://www.w3.org/1999/02/22-rdf-syntax-ns#">
            <rdf:Description rdf:about="#Reaction_184">
              <dcterms:created>
                <rdf:Description>
                  <dcterms:W3CDTF>2021-09-23T15:40:24Z</dcterms:W3CDTF>
                </rdf:Description>
              </dcterms:created>
            </rdf:Description>
          </rdf:RDF>
        </MiriamAnnotation>
        <ListOfUnsupportedAnnotations>
          <UnsupportedAnnotation name="http://www.moose.ncbs.res.in">
            <moose:EnzymaticReaction xmlns:moose="http://www.moose.ncbs.res.in">
              <moose:complex>MEK_phospho_cplx_1503_0_</moose:complex>
              <moose:enzyme>craf_1_p_747_0_</moose:enzyme>
              <moose:product>MAPKK_p_759_0_</moose:product>
              <moose:groupName>MEK_phospho_1502_0_</moose:groupName>
              <moose:stage>2</moose:stage>
              <moose:xCord>510.513833992</moose:xCord>
              <moose:yCord>77.4133949192</moose:yCord>
              <moose:bgColor>0</moose:bgColor>
              <moose:textColor>black</moose:textColor>
            </moose:EnzymaticReaction>
          </UnsupportedAnnotation>
        </ListOfUnsupportedAnnotations>
        <ListOfSubstrates>
          <Substrate metabolite="Metabolite_257" stoichiometry="1"/>
        </ListOfSubstrates>
        <ListOfProducts>
          <Product metabolite="Metabolite_34" stoichiometry="1"/>
          <Product metabolite="Metabolite_40" stoichiometry="1"/>
        </ListOfProducts>
        <ListOfConstants>
          <Constant key="Parameter_5114" name="k1" value="0.105"/>
        </ListOfConstants>
        <KineticLaw function="Function_13" unitType="Default" scalingCompartment="CN=Root,Model=NoName,Vector=Compartments[kinetics]">
          <ListOfCallParameters>
            <CallParameter functionParameter="FunctionParameter_80">
              <SourceParameter reference="Parameter_5114"/>
            </CallParameter>
            <CallParameter functionParameter="FunctionParameter_81">
              <SourceParameter reference="Metabolite_257"/>
            </CallParameter>
          </ListOfCallParameters>
        </KineticLaw>
      </Reaction>
      <Reaction key="Reaction_185" name="MEKp_phospho" reversible="true" fast="false" addNoise="false">
        <MiriamAnnotation>
          <rdf:RDF xmlns:dcterms="http://purl.org/dc/terms/" xmlns:rdf="http://www.w3.org/1999/02/22-rdf-syntax-ns#">
            <rdf:Description rdf:about="#Reaction_185">
              <dcterms:created>
                <rdf:Description>
                  <dcterms:W3CDTF>2021-09-23T15:40:24Z</dcterms:W3CDTF>
                </rdf:Description>
              </dcterms:created>
            </rdf:Description>
          </rdf:RDF>
        </MiriamAnnotation>
        <ListOfUnsupportedAnnotations>
          <UnsupportedAnnotation name="http://www.moose.ncbs.res.in">
            <moose:EnzymaticReaction xmlns:moose="http://www.moose.ncbs.res.in">
              <moose:enzyme>craf_1_p_747_0_</moose:enzyme>
              <moose:substrates>MAPKK_p_759_0_</moose:substrates>
              <moose:product>MEKp_phospho_cplx_1506_0_</moose:product>
              <moose:groupName>MEKp_phospho_1505_0_</moose:groupName>
              <moose:stage>1</moose:stage>
              <moose:xCord>510.513833992</moose:xCord>
              <moose:yCord>88.6836027714</moose:yCord>
              <moose:bgColor>63</moose:bgColor>
              <moose:textColor>black</moose:textColor>
            </moose:EnzymaticReaction>
          </UnsupportedAnnotation>
        </ListOfUnsupportedAnnotations>
        <ListOfSubstrates>
          <Substrate metabolite="Metabolite_34" stoichiometry="1"/>
          <Substrate metabolite="Metabolite_40" stoichiometry="1"/>
        </ListOfSubstrates>
        <ListOfProducts>
          <Product metabolite="Metabolite_258" stoichiometry="1"/>
        </ListOfProducts>
        <ListOfConstants>
          <Constant key="Parameter_5113" name="k1" value="2752.48"/>
          <Constant key="Parameter_5112" name="k2" value="0.42"/>
        </ListOfConstants>
        <KineticLaw function="Function_14" unitType="Default" scalingCompartment="CN=Root,Model=NoName,Vector=Compartments[kinetics]">
          <ListOfCallParameters>
            <CallParameter functionParameter="FunctionParameter_69">
              <SourceParameter reference="Parameter_5113"/>
            </CallParameter>
            <CallParameter functionParameter="FunctionParameter_68">
              <SourceParameter reference="Metabolite_34"/>
              <SourceParameter reference="Metabolite_40"/>
            </CallParameter>
            <CallParameter functionParameter="FunctionParameter_78">
              <SourceParameter reference="Parameter_5112"/>
            </CallParameter>
            <CallParameter functionParameter="FunctionParameter_79">
              <SourceParameter reference="Metabolite_258"/>
            </CallParameter>
          </ListOfCallParameters>
        </KineticLaw>
      </Reaction>
      <Reaction key="Reaction_186" name="MEKp_phospho_2" reversible="false" fast="false" addNoise="false">
        <MiriamAnnotation>
          <rdf:RDF xmlns:dcterms="http://purl.org/dc/terms/" xmlns:rdf="http://www.w3.org/1999/02/22-rdf-syntax-ns#">
            <rdf:Description rdf:about="#Reaction_186">
              <dcterms:created>
                <rdf:Description>
                  <dcterms:W3CDTF>2021-09-23T15:40:24Z</dcterms:W3CDTF>
                </rdf:Description>
              </dcterms:created>
            </rdf:Description>
          </rdf:RDF>
        </MiriamAnnotation>
        <ListOfUnsupportedAnnotations>
          <UnsupportedAnnotation name="http://www.moose.ncbs.res.in">
            <moose:EnzymaticReaction xmlns:moose="http://www.moose.ncbs.res.in">
              <moose:complex>MEKp_phospho_cplx_1506_0_</moose:complex>
              <moose:enzyme>craf_1_p_747_0_</moose:enzyme>
              <moose:product>MAPKK_p_p_757_0_</moose:product>
              <moose:groupName>MEKp_phospho_1505_0_</moose:groupName>
              <moose:stage>2</moose:stage>
              <moose:xCord>510.513833992</moose:xCord>
              <moose:yCord>88.6836027714</moose:yCord>
              <moose:bgColor>63</moose:bgColor>
              <moose:textColor>black</moose:textColor>
            </moose:EnzymaticReaction>
          </UnsupportedAnnotation>
        </ListOfUnsupportedAnnotations>
        <ListOfSubstrates>
          <Substrate metabolite="Metabolite_258" stoichiometry="1"/>
        </ListOfSubstrates>
        <ListOfProducts>
          <Product metabolite="Metabolite_34" stoichiometry="1"/>
          <Product metabolite="Metabolite_39" stoichiometry="1"/>
        </ListOfProducts>
        <ListOfConstants>
          <Constant key="Parameter_5111" name="k1" value="0.105"/>
        </ListOfConstants>
        <KineticLaw function="Function_13" unitType="Default" scalingCompartment="CN=Root,Model=NoName,Vector=Compartments[kinetics]">
          <ListOfCallParameters>
            <CallParameter functionParameter="FunctionParameter_80">
              <SourceParameter reference="Parameter_5111"/>
            </CallParameter>
            <CallParameter functionParameter="FunctionParameter_81">
              <SourceParameter reference="Metabolite_258"/>
            </CallParameter>
          </ListOfCallParameters>
        </KineticLaw>
      </Reaction>
      <Reaction key="Reaction_187" name="MAPKKtyr" reversible="true" fast="false" addNoise="false">
        <MiriamAnnotation>
          <rdf:RDF xmlns:dcterms="http://purl.org/dc/terms/" xmlns:rdf="http://www.w3.org/1999/02/22-rdf-syntax-ns#">
            <rdf:Description rdf:about="#Reaction_187">
              <dcterms:created>
                <rdf:Description>
                  <dcterms:W3CDTF>2021-09-23T15:40:24Z</dcterms:W3CDTF>
                </rdf:Description>
              </dcterms:created>
            </rdf:Description>
          </rdf:RDF>
        </MiriamAnnotation>
        <Comment>
          <body xmlns="http://www.w3.org/1999/xhtml">
 	 	The actual MAPKK is 2 forms from Seger et al JBC 267:20 14373(1992) Vmax = 150nmol/min/mg From Haystead et al FEBS 306(1):17-22 we get Km=46.6nM for at least one of the phosphs. Putting these together: k3=0.15/sec, scale to get k2=0.6. k1=0.75/46.6nM=2.7e-5
	 </body>
        </Comment>
        <ListOfUnsupportedAnnotations>
          <UnsupportedAnnotation name="http://www.moose.ncbs.res.in">
            <moose:EnzymaticReaction xmlns:moose="http://www.moose.ncbs.res.in">
              <moose:enzyme>MAPKK_p_p_757_0_</moose:enzyme>
              <moose:substrates>MAPK_751_0_</moose:substrates>
              <moose:product>MAPKKtyr_cplx_1509_0_</moose:product>
              <moose:groupName>MAPKKtyr_1508_0_</moose:groupName>
              <moose:stage>1</moose:stage>
              <moose:xCord>544.18972332</moose:xCord>
              <moose:yCord>77.4133949192</moose:yCord>
              <moose:bgColor>pink</moose:bgColor>
              <moose:textColor>red</moose:textColor>
            </moose:EnzymaticReaction>
          </UnsupportedAnnotation>
        </ListOfUnsupportedAnnotations>
        <ListOfSubstrates>
          <Substrate metabolite="Metabolite_39" stoichiometry="1"/>
          <Substrate metabolite="Metabolite_36" stoichiometry="1"/>
        </ListOfSubstrates>
        <ListOfProducts>
          <Product metabolite="Metabolite_259" stoichiometry="1"/>
        </ListOfProducts>
        <ListOfConstants>
          <Constant key="Parameter_5110" name="k1" value="29537.8"/>
          <Constant key="Parameter_5109" name="k2" value="1.2"/>
        </ListOfConstants>
        <KineticLaw function="Function_14" unitType="Default" scalingCompartment="CN=Root,Model=NoName,Vector=Compartments[kinetics]">
          <ListOfCallParameters>
            <CallParameter functionParameter="FunctionParameter_69">
              <SourceParameter reference="Parameter_5110"/>
            </CallParameter>
            <CallParameter functionParameter="FunctionParameter_68">
              <SourceParameter reference="Metabolite_39"/>
              <SourceParameter reference="Metabolite_36"/>
            </CallParameter>
            <CallParameter functionParameter="FunctionParameter_78">
              <SourceParameter reference="Parameter_5109"/>
            </CallParameter>
            <CallParameter functionParameter="FunctionParameter_79">
              <SourceParameter reference="Metabolite_259"/>
            </CallParameter>
          </ListOfCallParameters>
        </KineticLaw>
      </Reaction>
      <Reaction key="Reaction_188" name="MAPKKtyr_2" reversible="false" fast="false" addNoise="false">
        <MiriamAnnotation>
          <rdf:RDF xmlns:dcterms="http://purl.org/dc/terms/" xmlns:rdf="http://www.w3.org/1999/02/22-rdf-syntax-ns#">
            <rdf:Description rdf:about="#Reaction_188">
              <dcterms:created>
                <rdf:Description>
                  <dcterms:W3CDTF>2021-09-23T15:40:24Z</dcterms:W3CDTF>
                </rdf:Description>
              </dcterms:created>
            </rdf:Description>
          </rdf:RDF>
        </MiriamAnnotation>
        <ListOfUnsupportedAnnotations>
          <UnsupportedAnnotation name="http://www.moose.ncbs.res.in">
            <moose:EnzymaticReaction xmlns:moose="http://www.moose.ncbs.res.in">
              <moose:complex>MAPKKtyr_cplx_1509_0_</moose:complex>
              <moose:enzyme>MAPKK_p_p_757_0_</moose:enzyme>
              <moose:product>MAPK_p_755_0_</moose:product>
              <moose:groupName>MAPKKtyr_1508_0_</moose:groupName>
              <moose:stage>2</moose:stage>
              <moose:xCord>544.18972332</moose:xCord>
              <moose:yCord>77.4133949192</moose:yCord>
              <moose:bgColor>pink</moose:bgColor>
              <moose:textColor>red</moose:textColor>
            </moose:EnzymaticReaction>
          </UnsupportedAnnotation>
        </ListOfUnsupportedAnnotations>
        <ListOfSubstrates>
          <Substrate metabolite="Metabolite_259" stoichiometry="1"/>
        </ListOfSubstrates>
        <ListOfProducts>
          <Product metabolite="Metabolite_38" stoichiometry="1"/>
          <Product metabolite="Metabolite_39" stoichiometry="1"/>
        </ListOfProducts>
        <ListOfConstants>
          <Constant key="Parameter_5108" name="k1" value="0.3"/>
        </ListOfConstants>
        <KineticLaw function="Function_13" unitType="Default" scalingCompartment="CN=Root,Model=NoName,Vector=Compartments[kinetics]">
          <ListOfCallParameters>
            <CallParameter functionParameter="FunctionParameter_80">
              <SourceParameter reference="Parameter_5108"/>
            </CallParameter>
            <CallParameter functionParameter="FunctionParameter_81">
              <SourceParameter reference="Metabolite_259"/>
            </CallParameter>
          </ListOfCallParameters>
        </KineticLaw>
      </Reaction>
      <Reaction key="Reaction_189" name="MAPKKthr" reversible="true" fast="false" addNoise="false">
        <MiriamAnnotation>
          <rdf:RDF xmlns:dcterms="http://purl.org/dc/terms/" xmlns:rdf="http://www.w3.org/1999/02/22-rdf-syntax-ns#">
            <rdf:Description rdf:about="#Reaction_189">
              <dcterms:created>
                <rdf:Description>
                  <dcterms:W3CDTF>2021-09-23T15:40:24Z</dcterms:W3CDTF>
                </rdf:Description>
              </dcterms:created>
            </rdf:Description>
          </rdf:RDF>
        </MiriamAnnotation>
        <Comment>
          <body xmlns="http://www.w3.org/1999/xhtml">
 	 	Rate consts same as for MAPKKtyr.
	 </body>
        </Comment>
        <ListOfUnsupportedAnnotations>
          <UnsupportedAnnotation name="http://www.moose.ncbs.res.in">
            <moose:EnzymaticReaction xmlns:moose="http://www.moose.ncbs.res.in">
              <moose:enzyme>MAPKK_p_p_757_0_</moose:enzyme>
              <moose:substrates>MAPK_p_755_0_</moose:substrates>
              <moose:product>MAPKKthr_cplx_1512_0_</moose:product>
              <moose:groupName>MAPKKthr_1511_0_</moose:groupName>
              <moose:stage>1</moose:stage>
              <moose:xCord>544.18972332</moose:xCord>
              <moose:yCord>87.7598152425</moose:yCord>
              <moose:bgColor>pink</moose:bgColor>
              <moose:textColor>red</moose:textColor>
            </moose:EnzymaticReaction>
          </UnsupportedAnnotation>
        </ListOfUnsupportedAnnotations>
        <ListOfSubstrates>
          <Substrate metabolite="Metabolite_38" stoichiometry="1"/>
          <Substrate metabolite="Metabolite_39" stoichiometry="1"/>
        </ListOfSubstrates>
        <ListOfProducts>
          <Product metabolite="Metabolite_260" stoichiometry="1"/>
        </ListOfProducts>
        <ListOfConstants>
          <Constant key="Parameter_5107" name="k1" value="29537.8"/>
          <Constant key="Parameter_5106" name="k2" value="1.2"/>
        </ListOfConstants>
        <KineticLaw function="Function_14" unitType="Default" scalingCompartment="CN=Root,Model=NoName,Vector=Compartments[kinetics]">
          <ListOfCallParameters>
            <CallParameter functionParameter="FunctionParameter_69">
              <SourceParameter reference="Parameter_5107"/>
            </CallParameter>
            <CallParameter functionParameter="FunctionParameter_68">
              <SourceParameter reference="Metabolite_38"/>
              <SourceParameter reference="Metabolite_39"/>
            </CallParameter>
            <CallParameter functionParameter="FunctionParameter_78">
              <SourceParameter reference="Parameter_5106"/>
            </CallParameter>
            <CallParameter functionParameter="FunctionParameter_79">
              <SourceParameter reference="Metabolite_260"/>
            </CallParameter>
          </ListOfCallParameters>
        </KineticLaw>
      </Reaction>
      <Reaction key="Reaction_190" name="MAPKKthr_2" reversible="false" fast="false" addNoise="false">
        <MiriamAnnotation>
          <rdf:RDF xmlns:dcterms="http://purl.org/dc/terms/" xmlns:rdf="http://www.w3.org/1999/02/22-rdf-syntax-ns#">
            <rdf:Description rdf:about="#Reaction_190">
              <dcterms:created>
                <rdf:Description>
                  <dcterms:W3CDTF>2021-09-23T15:40:24Z</dcterms:W3CDTF>
                </rdf:Description>
              </dcterms:created>
            </rdf:Description>
          </rdf:RDF>
        </MiriamAnnotation>
        <ListOfUnsupportedAnnotations>
          <UnsupportedAnnotation name="http://www.moose.ncbs.res.in">
            <moose:EnzymaticReaction xmlns:moose="http://www.moose.ncbs.res.in">
              <moose:complex>MAPKKthr_cplx_1512_0_</moose:complex>
              <moose:enzyme>MAPKK_p_p_757_0_</moose:enzyme>
              <moose:product>MAPK_p_p_743_0_</moose:product>
              <moose:groupName>MAPKKthr_1511_0_</moose:groupName>
              <moose:stage>2</moose:stage>
              <moose:xCord>544.18972332</moose:xCord>
              <moose:yCord>87.7598152425</moose:yCord>
              <moose:bgColor>pink</moose:bgColor>
              <moose:textColor>red</moose:textColor>
            </moose:EnzymaticReaction>
          </UnsupportedAnnotation>
        </ListOfUnsupportedAnnotations>
        <ListOfSubstrates>
          <Substrate metabolite="Metabolite_260" stoichiometry="1"/>
        </ListOfSubstrates>
        <ListOfProducts>
          <Product metabolite="Metabolite_39" stoichiometry="1"/>
          <Product metabolite="Metabolite_32" stoichiometry="1"/>
        </ListOfProducts>
        <ListOfConstants>
          <Constant key="Parameter_5105" name="k1" value="0.3"/>
        </ListOfConstants>
        <KineticLaw function="Function_13" unitType="Default" scalingCompartment="CN=Root,Model=NoName,Vector=Compartments[kinetics]">
          <ListOfCallParameters>
            <CallParameter functionParameter="FunctionParameter_80">
              <SourceParameter reference="Parameter_5105"/>
            </CallParameter>
            <CallParameter functionParameter="FunctionParameter_81">
              <SourceParameter reference="Metabolite_260"/>
            </CallParameter>
          </ListOfCallParameters>
        </KineticLaw>
      </Reaction>
      <Reaction key="Reaction_191" name="Raf_p_GTP_Ras.1" reversible="true" fast="false" addNoise="false">
        <MiriamAnnotation>
          <rdf:RDF xmlns:dcterms="http://purl.org/dc/terms/" xmlns:rdf="http://www.w3.org/1999/02/22-rdf-syntax-ns#">
            <rdf:Description rdf:about="#Reaction_191">
              <dcterms:created>
                <rdf:Description>
                  <dcterms:W3CDTF>2021-09-23T15:40:24Z</dcterms:W3CDTF>
                </rdf:Description>
              </dcterms:created>
            </rdf:Description>
          </rdf:RDF>
        </MiriamAnnotation>
        <Comment>
          <body xmlns="http://www.w3.org/1999/xhtml">
 	 	Kinetics are the same as for the craf-1* activity, ie., k1=1.1e-6, k2=.42, k3 =0.105 These are based on Force et al PNAS USA 91 1270-1274 1994. These parms cannot reach the observed 4X stim of MAPK. So lets increase the affinity, ie, raise k1 10X to 1.1e-5 Lets take it back down to where it was. Back up to 5X: 5.5e-6
	 </body>
        </Comment>
        <ListOfUnsupportedAnnotations>
          <UnsupportedAnnotation name="http://www.moose.ncbs.res.in">
            <moose:EnzymaticReaction xmlns:moose="http://www.moose.ncbs.res.in">
              <moose:enzyme>Raf_p_GTP_Ras_761_0_</moose:enzyme>
              <moose:substrates>MAPKK_749_0_</moose:substrates>
              <moose:product>Raf_p_GTP_Ras_dot_1_cplx_1515_0_</moose:product>
              <moose:groupName>Raf_p_GTP_Ras_dot_1_1514_0_</moose:groupName>
              <moose:stage>1</moose:stage>
              <moose:xCord>591.936758893</moose:xCord>
              <moose:yCord>87.7598152425</moose:yCord>
              <moose:bgColor>red</moose:bgColor>
              <moose:textColor>red</moose:textColor>
            </moose:EnzymaticReaction>
          </UnsupportedAnnotation>
        </ListOfUnsupportedAnnotations>
        <ListOfSubstrates>
          <Substrate metabolite="Metabolite_41" stoichiometry="1"/>
          <Substrate metabolite="Metabolite_35" stoichiometry="1"/>
        </ListOfSubstrates>
        <ListOfProducts>
          <Product metabolite="Metabolite_261" stoichiometry="1"/>
        </ListOfProducts>
        <ListOfConstants>
          <Constant key="Parameter_5104" name="k1" value="8598.93"/>
          <Constant key="Parameter_5103" name="k2" value="1.2"/>
        </ListOfConstants>
        <KineticLaw function="Function_14" unitType="Default" scalingCompartment="CN=Root,Model=NoName,Vector=Compartments[kinetics]">
          <ListOfCallParameters>
            <CallParameter functionParameter="FunctionParameter_69">
              <SourceParameter reference="Parameter_5104"/>
            </CallParameter>
            <CallParameter functionParameter="FunctionParameter_68">
              <SourceParameter reference="Metabolite_41"/>
              <SourceParameter reference="Metabolite_35"/>
            </CallParameter>
            <CallParameter functionParameter="FunctionParameter_78">
              <SourceParameter reference="Parameter_5103"/>
            </CallParameter>
            <CallParameter functionParameter="FunctionParameter_79">
              <SourceParameter reference="Metabolite_261"/>
            </CallParameter>
          </ListOfCallParameters>
        </KineticLaw>
      </Reaction>
      <Reaction key="Reaction_192" name="Raf_p_GTP_Ras.1_2" reversible="false" fast="false" addNoise="false">
        <MiriamAnnotation>
          <rdf:RDF xmlns:dcterms="http://purl.org/dc/terms/" xmlns:rdf="http://www.w3.org/1999/02/22-rdf-syntax-ns#">
            <rdf:Description rdf:about="#Reaction_192">
              <dcterms:created>
                <rdf:Description>
                  <dcterms:W3CDTF>2021-09-23T15:40:24Z</dcterms:W3CDTF>
                </rdf:Description>
              </dcterms:created>
            </rdf:Description>
          </rdf:RDF>
        </MiriamAnnotation>
        <ListOfUnsupportedAnnotations>
          <UnsupportedAnnotation name="http://www.moose.ncbs.res.in">
            <moose:EnzymaticReaction xmlns:moose="http://www.moose.ncbs.res.in">
              <moose:complex>Raf_p_GTP_Ras_dot_1_cplx_1515_0_</moose:complex>
              <moose:enzyme>Raf_p_GTP_Ras_761_0_</moose:enzyme>
              <moose:product>MAPKK_p_759_0_</moose:product>
              <moose:groupName>Raf_p_GTP_Ras_dot_1_1514_0_</moose:groupName>
              <moose:stage>2</moose:stage>
              <moose:xCord>591.936758893</moose:xCord>
              <moose:yCord>87.7598152425</moose:yCord>
              <moose:bgColor>red</moose:bgColor>
              <moose:textColor>red</moose:textColor>
            </moose:EnzymaticReaction>
          </UnsupportedAnnotation>
        </ListOfUnsupportedAnnotations>
        <ListOfSubstrates>
          <Substrate metabolite="Metabolite_261" stoichiometry="1"/>
        </ListOfSubstrates>
        <ListOfProducts>
          <Product metabolite="Metabolite_41" stoichiometry="1"/>
          <Product metabolite="Metabolite_40" stoichiometry="1"/>
        </ListOfProducts>
        <ListOfConstants>
          <Constant key="Parameter_5102" name="k1" value="0.3"/>
        </ListOfConstants>
        <KineticLaw function="Function_13" unitType="Default" scalingCompartment="CN=Root,Model=NoName,Vector=Compartments[kinetics]">
          <ListOfCallParameters>
            <CallParameter functionParameter="FunctionParameter_80">
              <SourceParameter reference="Parameter_5102"/>
            </CallParameter>
            <CallParameter functionParameter="FunctionParameter_81">
              <SourceParameter reference="Metabolite_261"/>
            </CallParameter>
          </ListOfCallParameters>
        </KineticLaw>
      </Reaction>
      <Reaction key="Reaction_193" name="Raf_p_GTP_Ras.2" reversible="true" fast="false" addNoise="false">
        <MiriamAnnotation>
          <rdf:RDF xmlns:dcterms="http://purl.org/dc/terms/" xmlns:rdf="http://www.w3.org/1999/02/22-rdf-syntax-ns#">
            <rdf:Description rdf:about="#Reaction_193">
              <dcterms:created>
                <rdf:Description>
                  <dcterms:W3CDTF>2021-09-23T15:40:24Z</dcterms:W3CDTF>
                </rdf:Description>
              </dcterms:created>
            </rdf:Description>
          </rdf:RDF>
        </MiriamAnnotation>
        <Comment>
          <body xmlns="http://www.w3.org/1999/xhtml">
 	 	Same kinetics as other c-raf activated forms. See Force et al PNAS 91 1270-1274 1994. k1 = 1.1e-6, k2 = .42, k3 = 1.05 raise k1 to 5.5e-6
	 </body>
        </Comment>
        <ListOfUnsupportedAnnotations>
          <UnsupportedAnnotation name="http://www.moose.ncbs.res.in">
            <moose:EnzymaticReaction xmlns:moose="http://www.moose.ncbs.res.in">
              <moose:enzyme>Raf_p_GTP_Ras_761_0_</moose:enzyme>
              <moose:substrates>MAPKK_p_759_0_</moose:substrates>
              <moose:product>Raf_p_GTP_Ras_dot_2_cplx_1518_0_</moose:product>
              <moose:groupName>Raf_p_GTP_Ras_dot_2_1517_0_</moose:groupName>
              <moose:stage>1</moose:stage>
              <moose:xCord>591.936758893</moose:xCord>
              <moose:yCord>76.3048498845</moose:yCord>
              <moose:bgColor>red</moose:bgColor>
              <moose:textColor>red</moose:textColor>
            </moose:EnzymaticReaction>
          </UnsupportedAnnotation>
        </ListOfUnsupportedAnnotations>
        <ListOfSubstrates>
          <Substrate metabolite="Metabolite_41" stoichiometry="1"/>
          <Substrate metabolite="Metabolite_40" stoichiometry="1"/>
        </ListOfSubstrates>
        <ListOfProducts>
          <Product metabolite="Metabolite_262" stoichiometry="1"/>
        </ListOfProducts>
        <ListOfConstants>
          <Constant key="Parameter_5101" name="k1" value="8598.93"/>
          <Constant key="Parameter_5100" name="k2" value="1.2"/>
        </ListOfConstants>
        <KineticLaw function="Function_14" unitType="Default" scalingCompartment="CN=Root,Model=NoName,Vector=Compartments[kinetics]">
          <ListOfCallParameters>
            <CallParameter functionParameter="FunctionParameter_69">
              <SourceParameter reference="Parameter_5101"/>
            </CallParameter>
            <CallParameter functionParameter="FunctionParameter_68">
              <SourceParameter reference="Metabolite_41"/>
              <SourceParameter reference="Metabolite_40"/>
            </CallParameter>
            <CallParameter functionParameter="FunctionParameter_78">
              <SourceParameter reference="Parameter_5100"/>
            </CallParameter>
            <CallParameter functionParameter="FunctionParameter_79">
              <SourceParameter reference="Metabolite_262"/>
            </CallParameter>
          </ListOfCallParameters>
        </KineticLaw>
      </Reaction>
      <Reaction key="Reaction_194" name="Raf_p_GTP_Ras.2_2" reversible="false" fast="false" addNoise="false">
        <MiriamAnnotation>
          <rdf:RDF xmlns:dcterms="http://purl.org/dc/terms/" xmlns:rdf="http://www.w3.org/1999/02/22-rdf-syntax-ns#">
            <rdf:Description rdf:about="#Reaction_194">
              <dcterms:created>
                <rdf:Description>
                  <dcterms:W3CDTF>2021-09-23T15:40:24Z</dcterms:W3CDTF>
                </rdf:Description>
              </dcterms:created>
            </rdf:Description>
          </rdf:RDF>
        </MiriamAnnotation>
        <ListOfUnsupportedAnnotations>
          <UnsupportedAnnotation name="http://www.moose.ncbs.res.in">
            <moose:EnzymaticReaction xmlns:moose="http://www.moose.ncbs.res.in">
              <moose:complex>Raf_p_GTP_Ras_dot_2_cplx_1518_0_</moose:complex>
              <moose:enzyme>Raf_p_GTP_Ras_761_0_</moose:enzyme>
              <moose:product>MAPKK_p_p_757_0_</moose:product>
              <moose:groupName>Raf_p_GTP_Ras_dot_2_1517_0_</moose:groupName>
              <moose:stage>2</moose:stage>
              <moose:xCord>591.936758893</moose:xCord>
              <moose:yCord>76.3048498845</moose:yCord>
              <moose:bgColor>red</moose:bgColor>
              <moose:textColor>red</moose:textColor>
            </moose:EnzymaticReaction>
          </UnsupportedAnnotation>
        </ListOfUnsupportedAnnotations>
        <ListOfSubstrates>
          <Substrate metabolite="Metabolite_262" stoichiometry="1"/>
        </ListOfSubstrates>
        <ListOfProducts>
          <Product metabolite="Metabolite_41" stoichiometry="1"/>
          <Product metabolite="Metabolite_39" stoichiometry="1"/>
        </ListOfProducts>
        <ListOfConstants>
          <Constant key="Parameter_5099" name="k1" value="0.3"/>
        </ListOfConstants>
        <KineticLaw function="Function_13" unitType="Default" scalingCompartment="CN=Root,Model=NoName,Vector=Compartments[kinetics]">
          <ListOfCallParameters>
            <CallParameter functionParameter="FunctionParameter_80">
              <SourceParameter reference="Parameter_5099"/>
            </CallParameter>
            <CallParameter functionParameter="FunctionParameter_81">
              <SourceParameter reference="Metabolite_262"/>
            </CallParameter>
          </ListOfCallParameters>
        </KineticLaw>
      </Reaction>
      <Reaction key="Reaction_195" name="GEF_bg_act_Ras" reversible="true" fast="false" addNoise="false">
        <MiriamAnnotation>
          <rdf:RDF xmlns:dcterms="http://purl.org/dc/terms/" xmlns:rdf="http://www.w3.org/1999/02/22-rdf-syntax-ns#">
            <rdf:Description rdf:about="#Reaction_195">
              <dcterms:created>
                <rdf:Description>
                  <dcterms:W3CDTF>2021-09-23T15:40:24Z</dcterms:W3CDTF>
                </rdf:Description>
              </dcterms:created>
            </rdf:Description>
          </rdf:RDF>
        </MiriamAnnotation>
        <Comment>
          <body xmlns="http://www.w3.org/1999/xhtml">
 	 	Kinetics based on the activation of Gq by the receptor complex in the Gq model (in turn based on the Mahama and Linderman model) k1 = 2e-5, k2 = 1e-10, k3 = 10 (I do not know why they even bother with k2). Lets put k1 at 2e-6 to get a reasonable equilibrium More specific values from, eg.g: Orita et al JBC 268(34) 25542-25546 from rasGRF and smgGDS: k1=3.3e-7; k2 = 0.08, k3 = 0.02
	 </body>
        </Comment>
        <ListOfUnsupportedAnnotations>
          <UnsupportedAnnotation name="http://www.moose.ncbs.res.in">
            <moose:EnzymaticReaction xmlns:moose="http://www.moose.ncbs.res.in">
              <moose:enzyme>GEF_Gprot_bg_765_0_</moose:enzyme>
              <moose:substrates>GDP_Ras_773_0_</moose:substrates>
              <moose:product>GEF_bg_act_Ras_cplx_1521_0_</moose:product>
              <moose:groupName>GEF_bg_act_Ras_1520_0_</moose:groupName>
              <moose:stage>1</moose:stage>
              <moose:xCord>669.407114625</moose:xCord>
              <moose:yCord>88.6836027714</moose:yCord>
              <moose:bgColor>hotpink</moose:bgColor>
              <moose:textColor>red</moose:textColor>
            </moose:EnzymaticReaction>
          </UnsupportedAnnotation>
        </ListOfUnsupportedAnnotations>
        <ListOfSubstrates>
          <Substrate metabolite="Metabolite_43" stoichiometry="1"/>
          <Substrate metabolite="Metabolite_47" stoichiometry="1"/>
        </ListOfSubstrates>
        <ListOfProducts>
          <Product metabolite="Metabolite_263" stoichiometry="1"/>
        </ListOfProducts>
        <ListOfConstants>
          <Constant key="Parameter_5098" name="k1" value="170.873"/>
          <Constant key="Parameter_5097" name="k2" value="0.08"/>
        </ListOfConstants>
        <KineticLaw function="Function_14" unitType="Default" scalingCompartment="CN=Root,Model=NoName,Vector=Compartments[kinetics]">
          <ListOfCallParameters>
            <CallParameter functionParameter="FunctionParameter_69">
              <SourceParameter reference="Parameter_5098"/>
            </CallParameter>
            <CallParameter functionParameter="FunctionParameter_68">
              <SourceParameter reference="Metabolite_43"/>
              <SourceParameter reference="Metabolite_47"/>
            </CallParameter>
            <CallParameter functionParameter="FunctionParameter_78">
              <SourceParameter reference="Parameter_5097"/>
            </CallParameter>
            <CallParameter functionParameter="FunctionParameter_79">
              <SourceParameter reference="Metabolite_263"/>
            </CallParameter>
          </ListOfCallParameters>
        </KineticLaw>
      </Reaction>
      <Reaction key="Reaction_196" name="GEF_bg_act_Ras_2" reversible="false" fast="false" addNoise="false">
        <MiriamAnnotation>
          <rdf:RDF xmlns:dcterms="http://purl.org/dc/terms/" xmlns:rdf="http://www.w3.org/1999/02/22-rdf-syntax-ns#">
            <rdf:Description rdf:about="#Reaction_196">
              <dcterms:created>
                <rdf:Description>
                  <dcterms:W3CDTF>2021-09-23T15:40:24Z</dcterms:W3CDTF>
                </rdf:Description>
              </dcterms:created>
            </rdf:Description>
          </rdf:RDF>
        </MiriamAnnotation>
        <ListOfUnsupportedAnnotations>
          <UnsupportedAnnotation name="http://www.moose.ncbs.res.in">
            <moose:EnzymaticReaction xmlns:moose="http://www.moose.ncbs.res.in">
              <moose:complex>GEF_bg_act_Ras_cplx_1521_0_</moose:complex>
              <moose:enzyme>GEF_Gprot_bg_765_0_</moose:enzyme>
              <moose:product>GTP_Ras_771_0_</moose:product>
              <moose:groupName>GEF_bg_act_Ras_1520_0_</moose:groupName>
              <moose:stage>2</moose:stage>
              <moose:xCord>669.407114625</moose:xCord>
              <moose:yCord>88.6836027714</moose:yCord>
              <moose:bgColor>hotpink</moose:bgColor>
              <moose:textColor>red</moose:textColor>
            </moose:EnzymaticReaction>
          </UnsupportedAnnotation>
        </ListOfUnsupportedAnnotations>
        <ListOfSubstrates>
          <Substrate metabolite="Metabolite_263" stoichiometry="1"/>
        </ListOfSubstrates>
        <ListOfProducts>
          <Product metabolite="Metabolite_46" stoichiometry="1"/>
          <Product metabolite="Metabolite_43" stoichiometry="1"/>
        </ListOfProducts>
        <ListOfConstants>
          <Constant key="Parameter_5096" name="k1" value="0.02"/>
        </ListOfConstants>
        <KineticLaw function="Function_13" unitType="Default" scalingCompartment="CN=Root,Model=NoName,Vector=Compartments[kinetics]">
          <ListOfCallParameters>
            <CallParameter functionParameter="FunctionParameter_80">
              <SourceParameter reference="Parameter_5096"/>
            </CallParameter>
            <CallParameter functionParameter="FunctionParameter_81">
              <SourceParameter reference="Metabolite_263"/>
            </CallParameter>
          </ListOfCallParameters>
        </KineticLaw>
      </Reaction>
      <Reaction key="Reaction_197" name="basal_GEF_activity" reversible="true" fast="false" addNoise="false">
        <MiriamAnnotation>
          <rdf:RDF xmlns:dcterms="http://purl.org/dc/terms/" xmlns:rdf="http://www.w3.org/1999/02/22-rdf-syntax-ns#">
            <rdf:Description rdf:about="#Reaction_197">
              <dcterms:created>
                <rdf:Description>
                  <dcterms:W3CDTF>2021-09-23T15:40:24Z</dcterms:W3CDTF>
                </rdf:Description>
              </dcterms:created>
            </rdf:Description>
          </rdf:RDF>
        </MiriamAnnotation>
        <ListOfUnsupportedAnnotations>
          <UnsupportedAnnotation name="http://www.moose.ncbs.res.in">
            <moose:EnzymaticReaction xmlns:moose="http://www.moose.ncbs.res.in">
              <moose:enzyme>inact_GEF_767_0_</moose:enzyme>
              <moose:substrates>GDP_Ras_773_0_</moose:substrates>
              <moose:product>basal_GEF_activity_cplx_1524_0_</moose:product>
              <moose:groupName>basal_GEF_activity_1523_0_</moose:groupName>
              <moose:stage>1</moose:stage>
              <moose:xCord>680.632411067</moose:xCord>
              <moose:yCord>88.6836027714</moose:yCord>
              <moose:bgColor>red</moose:bgColor>
              <moose:textColor>hotpink</moose:textColor>
            </moose:EnzymaticReaction>
          </UnsupportedAnnotation>
        </ListOfUnsupportedAnnotations>
        <ListOfSubstrates>
          <Substrate metabolite="Metabolite_47" stoichiometry="1"/>
          <Substrate metabolite="Metabolite_44" stoichiometry="1"/>
        </ListOfSubstrates>
        <ListOfProducts>
          <Product metabolite="Metabolite_264" stoichiometry="1"/>
        </ListOfProducts>
        <ListOfConstants>
          <Constant key="Parameter_5095" name="k1" value="8.67051"/>
          <Constant key="Parameter_5094" name="k2" value="0.08"/>
        </ListOfConstants>
        <KineticLaw function="Function_14" unitType="Default" scalingCompartment="CN=Root,Model=NoName,Vector=Compartments[kinetics]">
          <ListOfCallParameters>
            <CallParameter functionParameter="FunctionParameter_69">
              <SourceParameter reference="Parameter_5095"/>
            </CallParameter>
            <CallParameter functionParameter="FunctionParameter_68">
              <SourceParameter reference="Metabolite_47"/>
              <SourceParameter reference="Metabolite_44"/>
            </CallParameter>
            <CallParameter functionParameter="FunctionParameter_78">
              <SourceParameter reference="Parameter_5094"/>
            </CallParameter>
            <CallParameter functionParameter="FunctionParameter_79">
              <SourceParameter reference="Metabolite_264"/>
            </CallParameter>
          </ListOfCallParameters>
        </KineticLaw>
      </Reaction>
      <Reaction key="Reaction_198" name="basal_GEF_activity_2" reversible="false" fast="false" addNoise="false">
        <MiriamAnnotation>
          <rdf:RDF xmlns:dcterms="http://purl.org/dc/terms/" xmlns:rdf="http://www.w3.org/1999/02/22-rdf-syntax-ns#">
            <rdf:Description rdf:about="#Reaction_198">
              <dcterms:created>
                <rdf:Description>
                  <dcterms:W3CDTF>2021-09-23T15:40:24Z</dcterms:W3CDTF>
                </rdf:Description>
              </dcterms:created>
            </rdf:Description>
          </rdf:RDF>
        </MiriamAnnotation>
        <ListOfUnsupportedAnnotations>
          <UnsupportedAnnotation name="http://www.moose.ncbs.res.in">
            <moose:EnzymaticReaction xmlns:moose="http://www.moose.ncbs.res.in">
              <moose:complex>basal_GEF_activity_cplx_1524_0_</moose:complex>
              <moose:enzyme>inact_GEF_767_0_</moose:enzyme>
              <moose:product>GTP_Ras_771_0_</moose:product>
              <moose:groupName>basal_GEF_activity_1523_0_</moose:groupName>
              <moose:stage>2</moose:stage>
              <moose:xCord>680.632411067</moose:xCord>
              <moose:yCord>88.6836027714</moose:yCord>
              <moose:bgColor>red</moose:bgColor>
              <moose:textColor>hotpink</moose:textColor>
            </moose:EnzymaticReaction>
          </UnsupportedAnnotation>
        </ListOfUnsupportedAnnotations>
        <ListOfSubstrates>
          <Substrate metabolite="Metabolite_264" stoichiometry="1"/>
        </ListOfSubstrates>
        <ListOfProducts>
          <Product metabolite="Metabolite_46" stoichiometry="1"/>
          <Product metabolite="Metabolite_44" stoichiometry="1"/>
        </ListOfProducts>
        <ListOfConstants>
          <Constant key="Parameter_5093" name="k1" value="0.02"/>
        </ListOfConstants>
        <KineticLaw function="Function_13" unitType="Default" scalingCompartment="CN=Root,Model=NoName,Vector=Compartments[kinetics]">
          <ListOfCallParameters>
            <CallParameter functionParameter="FunctionParameter_80">
              <SourceParameter reference="Parameter_5093"/>
            </CallParameter>
            <CallParameter functionParameter="FunctionParameter_81">
              <SourceParameter reference="Metabolite_264"/>
            </CallParameter>
          </ListOfCallParameters>
        </KineticLaw>
      </Reaction>
      <Reaction key="Reaction_199" name="GEF_p_act_Ras" reversible="true" fast="false" addNoise="false">
        <MiriamAnnotation>
          <rdf:RDF xmlns:dcterms="http://purl.org/dc/terms/" xmlns:rdf="http://www.w3.org/1999/02/22-rdf-syntax-ns#">
            <rdf:Description rdf:about="#Reaction_199">
              <dcterms:created>
                <rdf:Description>
                  <dcterms:W3CDTF>2021-09-23T15:40:24Z</dcterms:W3CDTF>
                </rdf:Description>
              </dcterms:created>
            </rdf:Description>
          </rdf:RDF>
        </MiriamAnnotation>
        <Comment>
          <body xmlns="http://www.w3.org/1999/xhtml">
 	 	Kinetics same as GEF-bg-act-ras
	 </body>
        </Comment>
        <ListOfUnsupportedAnnotations>
          <UnsupportedAnnotation name="http://www.moose.ncbs.res.in">
            <moose:EnzymaticReaction xmlns:moose="http://www.moose.ncbs.res.in">
              <moose:enzyme>GEF_p_769_0_</moose:enzyme>
              <moose:substrates>GDP_Ras_773_0_</moose:substrates>
              <moose:product>GEF_p_act_Ras_cplx_1527_0_</moose:product>
              <moose:groupName>GEF_p_act_Ras_1526_0_</moose:groupName>
              <moose:stage>1</moose:stage>
              <moose:xCord>690.909090909</moose:xCord>
              <moose:yCord>88.6836027714</moose:yCord>
              <moose:bgColor>hotpink</moose:bgColor>
              <moose:textColor>red</moose:textColor>
            </moose:EnzymaticReaction>
          </UnsupportedAnnotation>
        </ListOfUnsupportedAnnotations>
        <ListOfSubstrates>
          <Substrate metabolite="Metabolite_45" stoichiometry="1"/>
          <Substrate metabolite="Metabolite_47" stoichiometry="1"/>
        </ListOfSubstrates>
        <ListOfProducts>
          <Product metabolite="Metabolite_265" stoichiometry="1"/>
        </ListOfProducts>
        <ListOfConstants>
          <Constant key="Parameter_5092" name="k1" value="170.873"/>
          <Constant key="Parameter_5091" name="k2" value="0.08"/>
        </ListOfConstants>
        <KineticLaw function="Function_14" unitType="Default" scalingCompartment="CN=Root,Model=NoName,Vector=Compartments[kinetics]">
          <ListOfCallParameters>
            <CallParameter functionParameter="FunctionParameter_69">
              <SourceParameter reference="Parameter_5092"/>
            </CallParameter>
            <CallParameter functionParameter="FunctionParameter_68">
              <SourceParameter reference="Metabolite_45"/>
              <SourceParameter reference="Metabolite_47"/>
            </CallParameter>
            <CallParameter functionParameter="FunctionParameter_78">
              <SourceParameter reference="Parameter_5091"/>
            </CallParameter>
            <CallParameter functionParameter="FunctionParameter_79">
              <SourceParameter reference="Metabolite_265"/>
            </CallParameter>
          </ListOfCallParameters>
        </KineticLaw>
      </Reaction>
      <Reaction key="Reaction_200" name="GEF_p_act_Ras_2" reversible="false" fast="false" addNoise="false">
        <MiriamAnnotation>
          <rdf:RDF xmlns:dcterms="http://purl.org/dc/terms/" xmlns:rdf="http://www.w3.org/1999/02/22-rdf-syntax-ns#">
            <rdf:Description rdf:about="#Reaction_200">
              <dcterms:created>
                <rdf:Description>
                  <dcterms:W3CDTF>2021-09-23T15:40:24Z</dcterms:W3CDTF>
                </rdf:Description>
              </dcterms:created>
            </rdf:Description>
          </rdf:RDF>
        </MiriamAnnotation>
        <ListOfUnsupportedAnnotations>
          <UnsupportedAnnotation name="http://www.moose.ncbs.res.in">
            <moose:EnzymaticReaction xmlns:moose="http://www.moose.ncbs.res.in">
              <moose:complex>GEF_p_act_Ras_cplx_1527_0_</moose:complex>
              <moose:enzyme>GEF_p_769_0_</moose:enzyme>
              <moose:product>GTP_Ras_771_0_</moose:product>
              <moose:groupName>GEF_p_act_Ras_1526_0_</moose:groupName>
              <moose:stage>2</moose:stage>
              <moose:xCord>690.909090909</moose:xCord>
              <moose:yCord>88.6836027714</moose:yCord>
              <moose:bgColor>hotpink</moose:bgColor>
              <moose:textColor>red</moose:textColor>
            </moose:EnzymaticReaction>
          </UnsupportedAnnotation>
        </ListOfUnsupportedAnnotations>
        <ListOfSubstrates>
          <Substrate metabolite="Metabolite_265" stoichiometry="1"/>
        </ListOfSubstrates>
        <ListOfProducts>
          <Product metabolite="Metabolite_45" stoichiometry="1"/>
          <Product metabolite="Metabolite_46" stoichiometry="1"/>
        </ListOfProducts>
        <ListOfConstants>
          <Constant key="Parameter_5090" name="k1" value="0.02"/>
        </ListOfConstants>
        <KineticLaw function="Function_13" unitType="Default" scalingCompartment="CN=Root,Model=NoName,Vector=Compartments[kinetics]">
          <ListOfCallParameters>
            <CallParameter functionParameter="FunctionParameter_80">
              <SourceParameter reference="Parameter_5090"/>
            </CallParameter>
            <CallParameter functionParameter="FunctionParameter_81">
              <SourceParameter reference="Metabolite_265"/>
            </CallParameter>
          </ListOfCallParameters>
        </KineticLaw>
      </Reaction>
      <Reaction key="Reaction_201" name="GAP_inact_Ras" reversible="true" fast="false" addNoise="false">
        <MiriamAnnotation>
          <rdf:RDF xmlns:dcterms="http://purl.org/dc/terms/" xmlns:rdf="http://www.w3.org/1999/02/22-rdf-syntax-ns#">
            <rdf:Description rdf:about="#Reaction_201">
              <dcterms:created>
                <rdf:Description>
                  <dcterms:W3CDTF>2021-09-23T15:40:24Z</dcterms:W3CDTF>
                </rdf:Description>
              </dcterms:created>
            </rdf:Description>
          </rdf:RDF>
        </MiriamAnnotation>
        <Comment>
          <body xmlns="http://www.w3.org/1999/xhtml">
 	 	From Eccleston et al JBC 268(36)pp27012-19 get Kd _lessthan_ 2uM, kcat - 10/sec From Martin et al Cell 63 843-849 1990 get Kd ~ 250 nM, kcat = 20/min I will go with the Eccleston figures as there are good error bars (10%). In general the values are reasonably close. k1 = 1.666e-3/sec, k2 = 1000/sec, k3 = 10/sec (note k3 is rate-limiting) 5 Nov 2002: Changed ratio term to 4 from 100. Now we have k1=8.25e-5; k2=40, k3=10. k3 is still rate-limiting.
	 </body>
        </Comment>
        <ListOfUnsupportedAnnotations>
          <UnsupportedAnnotation name="http://www.moose.ncbs.res.in">
            <moose:EnzymaticReaction xmlns:moose="http://www.moose.ncbs.res.in">
              <moose:enzyme>GAP_777_0_</moose:enzyme>
              <moose:substrates>GTP_Ras_771_0_</moose:substrates>
              <moose:product>GAP_inact_Ras_cplx_1530_0_</moose:product>
              <moose:groupName>GAP_inact_Ras_1529_0_</moose:groupName>
              <moose:stage>1</moose:stage>
              <moose:xCord>734.703557312</moose:xCord>
              <moose:yCord>88.6836027714</moose:yCord>
              <moose:bgColor>red</moose:bgColor>
              <moose:textColor>red</moose:textColor>
            </moose:EnzymaticReaction>
          </UnsupportedAnnotation>
        </ListOfUnsupportedAnnotations>
        <ListOfSubstrates>
          <Substrate metabolite="Metabolite_49" stoichiometry="1"/>
          <Substrate metabolite="Metabolite_46" stoichiometry="1"/>
        </ListOfSubstrates>
        <ListOfProducts>
          <Product metabolite="Metabolite_266" stoichiometry="1"/>
        </ListOfProducts>
        <ListOfConstants>
          <Constant key="Parameter_5089" name="k1" value="42706.2"/>
          <Constant key="Parameter_5088" name="k2" value="40"/>
        </ListOfConstants>
        <KineticLaw function="Function_14" unitType="Default" scalingCompartment="CN=Root,Model=NoName,Vector=Compartments[kinetics]">
          <ListOfCallParameters>
            <CallParameter functionParameter="FunctionParameter_69">
              <SourceParameter reference="Parameter_5089"/>
            </CallParameter>
            <CallParameter functionParameter="FunctionParameter_68">
              <SourceParameter reference="Metabolite_49"/>
              <SourceParameter reference="Metabolite_46"/>
            </CallParameter>
            <CallParameter functionParameter="FunctionParameter_78">
              <SourceParameter reference="Parameter_5088"/>
            </CallParameter>
            <CallParameter functionParameter="FunctionParameter_79">
              <SourceParameter reference="Metabolite_266"/>
            </CallParameter>
          </ListOfCallParameters>
        </KineticLaw>
      </Reaction>
      <Reaction key="Reaction_202" name="GAP_inact_Ras_2" reversible="false" fast="false" addNoise="false">
        <MiriamAnnotation>
          <rdf:RDF xmlns:dcterms="http://purl.org/dc/terms/" xmlns:rdf="http://www.w3.org/1999/02/22-rdf-syntax-ns#">
            <rdf:Description rdf:about="#Reaction_202">
              <dcterms:created>
                <rdf:Description>
                  <dcterms:W3CDTF>2021-09-23T15:40:24Z</dcterms:W3CDTF>
                </rdf:Description>
              </dcterms:created>
            </rdf:Description>
          </rdf:RDF>
        </MiriamAnnotation>
        <ListOfUnsupportedAnnotations>
          <UnsupportedAnnotation name="http://www.moose.ncbs.res.in">
            <moose:EnzymaticReaction xmlns:moose="http://www.moose.ncbs.res.in">
              <moose:complex>GAP_inact_Ras_cplx_1530_0_</moose:complex>
              <moose:enzyme>GAP_777_0_</moose:enzyme>
              <moose:product>GDP_Ras_773_0_</moose:product>
              <moose:groupName>GAP_inact_Ras_1529_0_</moose:groupName>
              <moose:stage>2</moose:stage>
              <moose:xCord>734.703557312</moose:xCord>
              <moose:yCord>88.6836027714</moose:yCord>
              <moose:bgColor>red</moose:bgColor>
              <moose:textColor>red</moose:textColor>
            </moose:EnzymaticReaction>
          </UnsupportedAnnotation>
        </ListOfUnsupportedAnnotations>
        <ListOfSubstrates>
          <Substrate metabolite="Metabolite_266" stoichiometry="1"/>
        </ListOfSubstrates>
        <ListOfProducts>
          <Product metabolite="Metabolite_49" stoichiometry="1"/>
          <Product metabolite="Metabolite_47" stoichiometry="1"/>
        </ListOfProducts>
        <ListOfConstants>
          <Constant key="Parameter_5087" name="k1" value="10"/>
        </ListOfConstants>
        <KineticLaw function="Function_13" unitType="Default" scalingCompartment="CN=Root,Model=NoName,Vector=Compartments[kinetics]">
          <ListOfCallParameters>
            <CallParameter functionParameter="FunctionParameter_80">
              <SourceParameter reference="Parameter_5087"/>
            </CallParameter>
            <CallParameter functionParameter="FunctionParameter_81">
              <SourceParameter reference="Metabolite_266"/>
            </CallParameter>
          </ListOfCallParameters>
        </KineticLaw>
      </Reaction>
      <Reaction key="Reaction_203" name="CaM_GEF_act_Ras" reversible="true" fast="false" addNoise="false">
        <MiriamAnnotation>
          <rdf:RDF xmlns:dcterms="http://purl.org/dc/terms/" xmlns:rdf="http://www.w3.org/1999/02/22-rdf-syntax-ns#">
            <rdf:Description rdf:about="#Reaction_203">
              <dcterms:created>
                <rdf:Description>
                  <dcterms:W3CDTF>2021-09-23T15:40:24Z</dcterms:W3CDTF>
                </rdf:Description>
              </dcterms:created>
            </rdf:Description>
          </rdf:RDF>
        </MiriamAnnotation>
        <Comment>
          <body xmlns="http://www.w3.org/1999/xhtml">
 	 	Kinetics same as GEF-bg_act-ras
	 </body>
        </Comment>
        <ListOfUnsupportedAnnotations>
          <UnsupportedAnnotation name="http://www.moose.ncbs.res.in">
            <moose:EnzymaticReaction xmlns:moose="http://www.moose.ncbs.res.in">
              <moose:enzyme>CaM_GEF_781_0_</moose:enzyme>
              <moose:substrates>GDP_Ras_773_0_</moose:substrates>
              <moose:product>CaM_GEF_act_Ras_cplx_1533_0_</moose:product>
              <moose:groupName>CaM_GEF_act_Ras_1532_0_</moose:groupName>
              <moose:stage>1</moose:stage>
              <moose:xCord>756.205533597</moose:xCord>
              <moose:yCord>88.6836027714</moose:yCord>
              <moose:bgColor>pink</moose:bgColor>
              <moose:textColor>red</moose:textColor>
            </moose:EnzymaticReaction>
          </UnsupportedAnnotation>
        </ListOfUnsupportedAnnotations>
        <ListOfSubstrates>
          <Substrate metabolite="Metabolite_51" stoichiometry="1"/>
          <Substrate metabolite="Metabolite_47" stoichiometry="1"/>
        </ListOfSubstrates>
        <ListOfProducts>
          <Product metabolite="Metabolite_267" stoichiometry="1"/>
        </ListOfProducts>
        <ListOfConstants>
          <Constant key="Parameter_5086" name="k1" value="170.873"/>
          <Constant key="Parameter_5085" name="k2" value="0.08"/>
        </ListOfConstants>
        <KineticLaw function="Function_14" unitType="Default" scalingCompartment="CN=Root,Model=NoName,Vector=Compartments[kinetics]">
          <ListOfCallParameters>
            <CallParameter functionParameter="FunctionParameter_69">
              <SourceParameter reference="Parameter_5086"/>
            </CallParameter>
            <CallParameter functionParameter="FunctionParameter_68">
              <SourceParameter reference="Metabolite_51"/>
              <SourceParameter reference="Metabolite_47"/>
            </CallParameter>
            <CallParameter functionParameter="FunctionParameter_78">
              <SourceParameter reference="Parameter_5085"/>
            </CallParameter>
            <CallParameter functionParameter="FunctionParameter_79">
              <SourceParameter reference="Metabolite_267"/>
            </CallParameter>
          </ListOfCallParameters>
        </KineticLaw>
      </Reaction>
      <Reaction key="Reaction_204" name="CaM_GEF_act_Ras_2" reversible="false" fast="false" addNoise="false">
        <MiriamAnnotation>
          <rdf:RDF xmlns:dcterms="http://purl.org/dc/terms/" xmlns:rdf="http://www.w3.org/1999/02/22-rdf-syntax-ns#">
            <rdf:Description rdf:about="#Reaction_204">
              <dcterms:created>
                <rdf:Description>
                  <dcterms:W3CDTF>2021-09-23T15:40:24Z</dcterms:W3CDTF>
                </rdf:Description>
              </dcterms:created>
            </rdf:Description>
          </rdf:RDF>
        </MiriamAnnotation>
        <ListOfUnsupportedAnnotations>
          <UnsupportedAnnotation name="http://www.moose.ncbs.res.in">
            <moose:EnzymaticReaction xmlns:moose="http://www.moose.ncbs.res.in">
              <moose:complex>CaM_GEF_act_Ras_cplx_1533_0_</moose:complex>
              <moose:enzyme>CaM_GEF_781_0_</moose:enzyme>
              <moose:product>GTP_Ras_771_0_</moose:product>
              <moose:groupName>CaM_GEF_act_Ras_1532_0_</moose:groupName>
              <moose:stage>2</moose:stage>
              <moose:xCord>756.205533597</moose:xCord>
              <moose:yCord>88.6836027714</moose:yCord>
              <moose:bgColor>pink</moose:bgColor>
              <moose:textColor>red</moose:textColor>
            </moose:EnzymaticReaction>
          </UnsupportedAnnotation>
        </ListOfUnsupportedAnnotations>
        <ListOfSubstrates>
          <Substrate metabolite="Metabolite_267" stoichiometry="1"/>
        </ListOfSubstrates>
        <ListOfProducts>
          <Product metabolite="Metabolite_46" stoichiometry="1"/>
          <Product metabolite="Metabolite_51" stoichiometry="1"/>
        </ListOfProducts>
        <ListOfConstants>
          <Constant key="Parameter_5084" name="k1" value="0.02"/>
        </ListOfConstants>
        <KineticLaw function="Function_13" unitType="Default" scalingCompartment="CN=Root,Model=NoName,Vector=Compartments[kinetics]">
          <ListOfCallParameters>
            <CallParameter functionParameter="FunctionParameter_80">
              <SourceParameter reference="Parameter_5084"/>
            </CallParameter>
            <CallParameter functionParameter="FunctionParameter_81">
              <SourceParameter reference="Metabolite_267"/>
            </CallParameter>
          </ListOfCallParameters>
        </KineticLaw>
      </Reaction>
      <Reaction key="Reaction_205" name="Ca.PLC_g_phospho" reversible="true" fast="false" addNoise="false">
        <MiriamAnnotation>
          <rdf:RDF xmlns:dcterms="http://purl.org/dc/terms/" xmlns:rdf="http://www.w3.org/1999/02/22-rdf-syntax-ns#">
            <rdf:Description rdf:about="#Reaction_205">
              <dcterms:created>
                <rdf:Description>
                  <dcterms:W3CDTF>2021-09-23T15:40:24Z</dcterms:W3CDTF>
                </rdf:Description>
              </dcterms:created>
            </rdf:Description>
          </rdf:RDF>
        </MiriamAnnotation>
        <Comment>
          <body xmlns="http://www.w3.org/1999/xhtml">
 	 	Hsu et al JBC 266:1 603-608 1991 Km = 385 +- 100 uM, Vm = 5.1 +-1 pmol/min/ug for PLC-771. Other sites have similar range, but are not stim as much by EGF. k1 = 2.8e-2/385/6e5 = 1.2e-10. Phenomenally slow. But Sherrill and Kyte say turnover # for angiotensin II is 5/min for cell extt, and 2/min for placental. Also see Okada et al for Shc rates which are much faster.
	 </body>
        </Comment>
        <ListOfUnsupportedAnnotations>
          <UnsupportedAnnotation name="http://www.moose.ncbs.res.in">
            <moose:EnzymaticReaction xmlns:moose="http://www.moose.ncbs.res.in">
              <moose:enzyme>L_dot_EGFR_785_0_</moose:enzyme>
              <moose:substrates>Ca_dot_PLC_g_813_0_</moose:substrates>
              <moose:product>Ca_dot_PLC_g_phospho_cplx_1536_0_</moose:product>
              <moose:groupName>Ca_dot_PLC_g_phospho_1535_0_</moose:groupName>
              <moose:stage>1</moose:stage>
              <moose:xCord>839.367588933</moose:xCord>
              <moose:yCord>96.8129330254</moose:yCord>
              <moose:bgColor>red</moose:bgColor>
              <moose:textColor>red</moose:textColor>
            </moose:EnzymaticReaction>
          </UnsupportedAnnotation>
        </ListOfUnsupportedAnnotations>
        <ListOfSubstrates>
          <Substrate metabolite="Metabolite_53" stoichiometry="1"/>
          <Substrate metabolite="Metabolite_67" stoichiometry="1"/>
        </ListOfSubstrates>
        <ListOfProducts>
          <Product metabolite="Metabolite_268" stoichiometry="1"/>
        </ListOfProducts>
        <ListOfConstants>
          <Constant key="Parameter_5083" name="k1" value="2588.98"/>
          <Constant key="Parameter_5082" name="k2" value="0.8"/>
        </ListOfConstants>
        <KineticLaw function="Function_14" unitType="Default" scalingCompartment="CN=Root,Model=NoName,Vector=Compartments[kinetics]">
          <ListOfCallParameters>
            <CallParameter functionParameter="FunctionParameter_69">
              <SourceParameter reference="Parameter_5083"/>
            </CallParameter>
            <CallParameter functionParameter="FunctionParameter_68">
              <SourceParameter reference="Metabolite_53"/>
              <SourceParameter reference="Metabolite_67"/>
            </CallParameter>
            <CallParameter functionParameter="FunctionParameter_78">
              <SourceParameter reference="Parameter_5082"/>
            </CallParameter>
            <CallParameter functionParameter="FunctionParameter_79">
              <SourceParameter reference="Metabolite_268"/>
            </CallParameter>
          </ListOfCallParameters>
        </KineticLaw>
      </Reaction>
      <Reaction key="Reaction_206" name="Ca.PLC_g_phospho_2" reversible="false" fast="false" addNoise="false">
        <MiriamAnnotation>
          <rdf:RDF xmlns:dcterms="http://purl.org/dc/terms/" xmlns:rdf="http://www.w3.org/1999/02/22-rdf-syntax-ns#">
            <rdf:Description rdf:about="#Reaction_206">
              <dcterms:created>
                <rdf:Description>
                  <dcterms:W3CDTF>2021-09-23T15:40:24Z</dcterms:W3CDTF>
                </rdf:Description>
              </dcterms:created>
            </rdf:Description>
          </rdf:RDF>
        </MiriamAnnotation>
        <ListOfUnsupportedAnnotations>
          <UnsupportedAnnotation name="http://www.moose.ncbs.res.in">
            <moose:EnzymaticReaction xmlns:moose="http://www.moose.ncbs.res.in">
              <moose:complex>Ca_dot_PLC_g_phospho_cplx_1536_0_</moose:complex>
              <moose:enzyme>L_dot_EGFR_785_0_</moose:enzyme>
              <moose:product>Ca_dot_PLC_g_p_815_0_</moose:product>
              <moose:groupName>Ca_dot_PLC_g_phospho_1535_0_</moose:groupName>
              <moose:stage>2</moose:stage>
              <moose:xCord>839.367588933</moose:xCord>
              <moose:yCord>96.8129330254</moose:yCord>
              <moose:bgColor>red</moose:bgColor>
              <moose:textColor>red</moose:textColor>
            </moose:EnzymaticReaction>
          </UnsupportedAnnotation>
        </ListOfUnsupportedAnnotations>
        <ListOfSubstrates>
          <Substrate metabolite="Metabolite_268" stoichiometry="1"/>
        </ListOfSubstrates>
        <ListOfProducts>
          <Product metabolite="Metabolite_53" stoichiometry="1"/>
          <Product metabolite="Metabolite_68" stoichiometry="1"/>
        </ListOfProducts>
        <ListOfConstants>
          <Constant key="Parameter_5081" name="k1" value="0.2"/>
        </ListOfConstants>
        <KineticLaw function="Function_13" unitType="Default" scalingCompartment="CN=Root,Model=NoName,Vector=Compartments[kinetics]">
          <ListOfCallParameters>
            <CallParameter functionParameter="FunctionParameter_80">
              <SourceParameter reference="Parameter_5081"/>
            </CallParameter>
            <CallParameter functionParameter="FunctionParameter_81">
              <SourceParameter reference="Metabolite_268"/>
            </CallParameter>
          </ListOfCallParameters>
        </KineticLaw>
      </Reaction>
      <Reaction key="Reaction_207" name="SHC_phospho" reversible="true" fast="false" addNoise="false">
        <MiriamAnnotation>
          <rdf:RDF xmlns:dcterms="http://purl.org/dc/terms/" xmlns:rdf="http://www.w3.org/1999/02/22-rdf-syntax-ns#">
            <rdf:Description rdf:about="#Reaction_207">
              <dcterms:created>
                <rdf:Description>
                  <dcterms:W3CDTF>2021-09-23T15:40:24Z</dcterms:W3CDTF>
                </rdf:Description>
              </dcterms:created>
            </rdf:Description>
          </rdf:RDF>
        </MiriamAnnotation>
        <Comment>
          <body xmlns="http://www.w3.org/1999/xhtml">
 	 	Rates from Okada et al JBC 270:35 pp 20737 1995 Km = 0.70 to 0.85 uM, Vmax = 4.4 to 5.0 pmol/min. Unfortunately the amount of enzyme is not known, the prep is only partially purified. Time course of phosph is max within 30 sec, falls back within 20 min. Ref: Sasaoka et al JBC 269:51 32621 1994. Use k3 = 0.1 based on this tau.
	 </body>
        </Comment>
        <ListOfUnsupportedAnnotations>
          <UnsupportedAnnotation name="http://www.moose.ncbs.res.in">
            <moose:EnzymaticReaction xmlns:moose="http://www.moose.ncbs.res.in">
              <moose:enzyme>L_dot_EGFR_785_0_</moose:enzyme>
              <moose:substrates>SHC_793_0_</moose:substrates>
              <moose:product>SHC_phospho_cplx_1539_0_</moose:product>
              <moose:groupName>SHC_phospho_1538_0_</moose:groupName>
              <moose:stage>1</moose:stage>
              <moose:xCord>839.367588933</moose:xCord>
              <moose:yCord>107.898383372</moose:yCord>
              <moose:bgColor>red</moose:bgColor>
              <moose:textColor>red</moose:textColor>
            </moose:EnzymaticReaction>
          </UnsupportedAnnotation>
        </ListOfUnsupportedAnnotations>
        <ListOfSubstrates>
          <Substrate metabolite="Metabolite_53" stoichiometry="1"/>
          <Substrate metabolite="Metabolite_57" stoichiometry="1"/>
        </ListOfSubstrates>
        <ListOfProducts>
          <Product metabolite="Metabolite_269" stoichiometry="1"/>
        </ListOfProducts>
        <ListOfConstants>
          <Constant key="Parameter_5080" name="k1" value="1035.59"/>
          <Constant key="Parameter_3963" name="k2" value="0.8"/>
        </ListOfConstants>
        <KineticLaw function="Function_14" unitType="Default" scalingCompartment="CN=Root,Model=NoName,Vector=Compartments[kinetics]">
          <ListOfCallParameters>
            <CallParameter functionParameter="FunctionParameter_69">
              <SourceParameter reference="Parameter_5080"/>
            </CallParameter>
            <CallParameter functionParameter="FunctionParameter_68">
              <SourceParameter reference="Metabolite_53"/>
              <SourceParameter reference="Metabolite_57"/>
            </CallParameter>
            <CallParameter functionParameter="FunctionParameter_78">
              <SourceParameter reference="Parameter_3963"/>
            </CallParameter>
            <CallParameter functionParameter="FunctionParameter_79">
              <SourceParameter reference="Metabolite_269"/>
            </CallParameter>
          </ListOfCallParameters>
        </KineticLaw>
      </Reaction>
      <Reaction key="Reaction_208" name="SHC_phospho_2" reversible="false" fast="false" addNoise="false">
        <MiriamAnnotation>
          <rdf:RDF xmlns:dcterms="http://purl.org/dc/terms/" xmlns:rdf="http://www.w3.org/1999/02/22-rdf-syntax-ns#">
            <rdf:Description rdf:about="#Reaction_208">
              <dcterms:created>
                <rdf:Description>
                  <dcterms:W3CDTF>2021-09-23T15:40:24Z</dcterms:W3CDTF>
                </rdf:Description>
              </dcterms:created>
            </rdf:Description>
          </rdf:RDF>
        </MiriamAnnotation>
        <ListOfUnsupportedAnnotations>
          <UnsupportedAnnotation name="http://www.moose.ncbs.res.in">
            <moose:EnzymaticReaction xmlns:moose="http://www.moose.ncbs.res.in">
              <moose:complex>SHC_phospho_cplx_1539_0_</moose:complex>
              <moose:enzyme>L_dot_EGFR_785_0_</moose:enzyme>
              <moose:product>SHC_p_795_0_</moose:product>
              <moose:groupName>SHC_phospho_1538_0_</moose:groupName>
              <moose:stage>2</moose:stage>
              <moose:xCord>839.367588933</moose:xCord>
              <moose:yCord>107.898383372</moose:yCord>
              <moose:bgColor>red</moose:bgColor>
              <moose:textColor>red</moose:textColor>
            </moose:EnzymaticReaction>
          </UnsupportedAnnotation>
        </ListOfUnsupportedAnnotations>
        <ListOfSubstrates>
          <Substrate metabolite="Metabolite_269" stoichiometry="1"/>
        </ListOfSubstrates>
        <ListOfProducts>
          <Product metabolite="Metabolite_53" stoichiometry="1"/>
          <Product metabolite="Metabolite_58" stoichiometry="1"/>
        </ListOfProducts>
        <ListOfConstants>
          <Constant key="Parameter_3964" name="k1" value="0.2"/>
        </ListOfConstants>
        <KineticLaw function="Function_13" unitType="Default" scalingCompartment="CN=Root,Model=NoName,Vector=Compartments[kinetics]">
          <ListOfCallParameters>
            <CallParameter functionParameter="FunctionParameter_80">
              <SourceParameter reference="Parameter_3964"/>
            </CallParameter>
            <CallParameter functionParameter="FunctionParameter_81">
              <SourceParameter reference="Metabolite_269"/>
            </CallParameter>
          </ListOfCallParameters>
        </KineticLaw>
      </Reaction>
      <Reaction key="Reaction_209" name="Sos.Ras_GEF" reversible="true" fast="false" addNoise="false">
        <MiriamAnnotation>
          <rdf:RDF xmlns:dcterms="http://purl.org/dc/terms/" xmlns:rdf="http://www.w3.org/1999/02/22-rdf-syntax-ns#">
            <rdf:Description rdf:about="#Reaction_209">
              <dcterms:created>
                <rdf:Description>
                  <dcterms:W3CDTF>2021-09-23T15:40:24Z</dcterms:W3CDTF>
                </rdf:Description>
              </dcterms:created>
            </rdf:Description>
          </rdf:RDF>
        </MiriamAnnotation>
        <ListOfUnsupportedAnnotations>
          <UnsupportedAnnotation name="http://www.moose.ncbs.res.in">
            <moose:EnzymaticReaction xmlns:moose="http://www.moose.ncbs.res.in">
              <moose:enzyme>SHC_p_dot_Sos_dot_Grb2_791_0_</moose:enzyme>
              <moose:substrates>GDP_Ras_773_0_</moose:substrates>
              <moose:product>Sos_dot_Ras_GEF_cplx_1542_0_</moose:product>
              <moose:groupName>Sos_dot_Ras_GEF_1541_0_</moose:groupName>
              <moose:stage>1</moose:stage>
              <moose:xCord>150.830039526</moose:xCord>
              <moose:yCord>302.817551963</moose:yCord>
              <moose:bgColor>brown</moose:bgColor>
              <moose:textColor>red</moose:textColor>
            </moose:EnzymaticReaction>
          </UnsupportedAnnotation>
        </ListOfUnsupportedAnnotations>
        <ListOfSubstrates>
          <Substrate metabolite="Metabolite_47" stoichiometry="1"/>
          <Substrate metabolite="Metabolite_56" stoichiometry="1"/>
        </ListOfSubstrates>
        <ListOfProducts>
          <Product metabolite="Metabolite_270" stoichiometry="1"/>
        </ListOfProducts>
        <ListOfConstants>
          <Constant key="Parameter_3962" name="k1" value="1806.35"/>
          <Constant key="Parameter_3965" name="k2" value="0.8"/>
        </ListOfConstants>
        <KineticLaw function="Function_14" unitType="Default" scalingCompartment="CN=Root,Model=NoName,Vector=Compartments[kinetics]">
          <ListOfCallParameters>
            <CallParameter functionParameter="FunctionParameter_69">
              <SourceParameter reference="Parameter_3962"/>
            </CallParameter>
            <CallParameter functionParameter="FunctionParameter_68">
              <SourceParameter reference="Metabolite_47"/>
              <SourceParameter reference="Metabolite_56"/>
            </CallParameter>
            <CallParameter functionParameter="FunctionParameter_78">
              <SourceParameter reference="Parameter_3965"/>
            </CallParameter>
            <CallParameter functionParameter="FunctionParameter_79">
              <SourceParameter reference="Metabolite_270"/>
            </CallParameter>
          </ListOfCallParameters>
        </KineticLaw>
      </Reaction>
      <Reaction key="Reaction_210" name="Sos.Ras_GEF_2" reversible="false" fast="false" addNoise="false">
        <MiriamAnnotation>
          <rdf:RDF xmlns:dcterms="http://purl.org/dc/terms/" xmlns:rdf="http://www.w3.org/1999/02/22-rdf-syntax-ns#">
            <rdf:Description rdf:about="#Reaction_210">
              <dcterms:created>
                <rdf:Description>
                  <dcterms:W3CDTF>2021-09-23T15:40:24Z</dcterms:W3CDTF>
                </rdf:Description>
              </dcterms:created>
            </rdf:Description>
          </rdf:RDF>
        </MiriamAnnotation>
        <ListOfUnsupportedAnnotations>
          <UnsupportedAnnotation name="http://www.moose.ncbs.res.in">
            <moose:EnzymaticReaction xmlns:moose="http://www.moose.ncbs.res.in">
              <moose:complex>Sos_dot_Ras_GEF_cplx_1542_0_</moose:complex>
              <moose:enzyme>SHC_p_dot_Sos_dot_Grb2_791_0_</moose:enzyme>
              <moose:product>GTP_Ras_771_0_</moose:product>
              <moose:groupName>Sos_dot_Ras_GEF_1541_0_</moose:groupName>
              <moose:stage>2</moose:stage>
              <moose:xCord>150.830039526</moose:xCord>
              <moose:yCord>302.817551963</moose:yCord>
              <moose:bgColor>brown</moose:bgColor>
              <moose:textColor>red</moose:textColor>
            </moose:EnzymaticReaction>
          </UnsupportedAnnotation>
        </ListOfUnsupportedAnnotations>
        <ListOfSubstrates>
          <Substrate metabolite="Metabolite_270" stoichiometry="1"/>
        </ListOfSubstrates>
        <ListOfProducts>
          <Product metabolite="Metabolite_46" stoichiometry="1"/>
          <Product metabolite="Metabolite_56" stoichiometry="1"/>
        </ListOfProducts>
        <ListOfConstants>
          <Constant key="Parameter_5079" name="k1" value="0.2"/>
        </ListOfConstants>
        <KineticLaw function="Function_13" unitType="Default" scalingCompartment="CN=Root,Model=NoName,Vector=Compartments[kinetics]">
          <ListOfCallParameters>
            <CallParameter functionParameter="FunctionParameter_80">
              <SourceParameter reference="Parameter_5079"/>
            </CallParameter>
            <CallParameter functionParameter="FunctionParameter_81">
              <SourceParameter reference="Metabolite_270"/>
            </CallParameter>
          </ListOfCallParameters>
        </KineticLaw>
      </Reaction>
      <Reaction key="Reaction_211" name="PIP2_hydrolysis" reversible="true" fast="false" addNoise="false">
        <MiriamAnnotation>
          <rdf:RDF xmlns:dcterms="http://purl.org/dc/terms/" xmlns:rdf="http://www.w3.org/1999/02/22-rdf-syntax-ns#">
            <rdf:Description rdf:about="#Reaction_211">
              <dcterms:created>
                <rdf:Description>
                  <dcterms:W3CDTF>2021-09-23T15:40:24Z</dcterms:W3CDTF>
                </rdf:Description>
              </dcterms:created>
            </rdf:Description>
          </rdf:RDF>
        </MiriamAnnotation>
        <Comment>
          <body xmlns="http://www.w3.org/1999/xhtml">
 	 	Mainly Homma et al JBC 263:14 1988 pp 6592, but these parms are the Ca-stimulated form. It is not clear whether the enzyme is activated by tyrosine phosphorylation at this point or not. Wahl et al JBC 267:15 10447-10456 1992 say that the Ca_stim and phosph form has 7X higher affinity for substrate than control. This is close to Wahl's figure 7, which I am using as reference.
	 </body>
        </Comment>
        <ListOfUnsupportedAnnotations>
          <UnsupportedAnnotation name="http://www.moose.ncbs.res.in">
            <moose:EnzymaticReaction xmlns:moose="http://www.moose.ncbs.res.in">
              <moose:xCord>230.355731225</moose:xCord>
              <moose:yCord>382.632794457</moose:yCord>
              <moose:bgColor>pink</moose:bgColor>
              <moose:textColor>red</moose:textColor>
            </moose:EnzymaticReaction>
          </UnsupportedAnnotation>
        </ListOfUnsupportedAnnotations>
        <ListOfSubstrates>
          <Substrate metabolite="Metabolite_29" stoichiometry="1"/>
        </ListOfSubstrates>
        <ListOfProducts>
          <Product metabolite="Metabolite_27" stoichiometry="1"/>
          <Product metabolite="Metabolite_28" stoichiometry="1"/>
        </ListOfProducts>
        <ListOfModifiers>
          <Modifier metabolite="Metabolite_67" stoichiometry="1"/>
        </ListOfModifiers>
        <ListOfConstants>
          <Constant key="Parameter_5078" name="Km" value="0.0972215"/>
          <Constant key="Parameter_5077" name="kcat" value="14"/>
        </ListOfConstants>
        <KineticLaw function="Function_143" unitType="Default" scalingCompartment="CN=Root,Model=NoName,Vector=Compartments[kinetics]">
          <ListOfCallParameters>
            <CallParameter functionParameter="FunctionParameter_1776">
              <SourceParameter reference="Metabolite_67"/>
            </CallParameter>
            <CallParameter functionParameter="FunctionParameter_1777">
              <SourceParameter reference="Parameter_5078"/>
            </CallParameter>
            <CallParameter functionParameter="FunctionParameter_1778">
              <SourceParameter reference="Metabolite_29"/>
            </CallParameter>
            <CallParameter functionParameter="FunctionParameter_1779">
              <SourceParameter reference="Parameter_5077"/>
            </CallParameter>
          </ListOfCallParameters>
        </KineticLaw>
      </Reaction>
      <Reaction key="Reaction_212" name="PIP2_hydrolysis_2" reversible="true" fast="false" addNoise="false">
        <MiriamAnnotation>
          <rdf:RDF xmlns:dcterms="http://purl.org/dc/terms/" xmlns:rdf="http://www.w3.org/1999/02/22-rdf-syntax-ns#">
            <rdf:Description rdf:about="#Reaction_212">
              <dcterms:created>
                <rdf:Description>
                  <dcterms:W3CDTF>2021-09-23T15:40:24Z</dcterms:W3CDTF>
                </rdf:Description>
              </dcterms:created>
            </rdf:Description>
          </rdf:RDF>
        </MiriamAnnotation>
        <Comment>
          <body xmlns="http://www.w3.org/1999/xhtml">
 	 	Mainly Homma et al JBC 263:14 1988 pp 6592, but these parms are the Ca-stimulated form. It is not clear whether the enzyme is activated by tyrosine phosphorylation at this point or not. Wahl et al JBC 267:15 10447-10456 1992 say that this has 7X higher affinity for substrate than control.
	 </body>
        </Comment>
        <ListOfUnsupportedAnnotations>
          <UnsupportedAnnotation name="http://www.moose.ncbs.res.in">
            <moose:EnzymaticReaction xmlns:moose="http://www.moose.ncbs.res.in">
              <moose:xCord>248.063241107</moose:xCord>
              <moose:yCord>382.632794457</moose:yCord>
              <moose:bgColor>pink</moose:bgColor>
              <moose:textColor>red</moose:textColor>
            </moose:EnzymaticReaction>
          </UnsupportedAnnotation>
        </ListOfUnsupportedAnnotations>
        <ListOfSubstrates>
          <Substrate metabolite="Metabolite_29" stoichiometry="1"/>
        </ListOfSubstrates>
        <ListOfProducts>
          <Product metabolite="Metabolite_27" stoichiometry="1"/>
          <Product metabolite="Metabolite_28" stoichiometry="1"/>
        </ListOfProducts>
        <ListOfModifiers>
          <Modifier metabolite="Metabolite_68" stoichiometry="1"/>
        </ListOfModifiers>
        <ListOfConstants>
          <Constant key="Parameter_5076" name="Km" value="0.0197915"/>
          <Constant key="Parameter_5075" name="kcat" value="57"/>
        </ListOfConstants>
        <KineticLaw function="Function_144" unitType="Default" scalingCompartment="CN=Root,Model=NoName,Vector=Compartments[kinetics]">
          <ListOfCallParameters>
            <CallParameter functionParameter="FunctionParameter_1784">
              <SourceParameter reference="Metabolite_68"/>
            </CallParameter>
            <CallParameter functionParameter="FunctionParameter_1785">
              <SourceParameter reference="Parameter_5076"/>
            </CallParameter>
            <CallParameter functionParameter="FunctionParameter_1786">
              <SourceParameter reference="Metabolite_29"/>
            </CallParameter>
            <CallParameter functionParameter="FunctionParameter_1787">
              <SourceParameter reference="Parameter_5075"/>
            </CallParameter>
          </ListOfCallParameters>
        </KineticLaw>
      </Reaction>
      <Reaction key="Reaction_213" name="PLC_g_phospho" reversible="true" fast="false" addNoise="false">
        <MiriamAnnotation>
          <rdf:RDF xmlns:dcterms="http://purl.org/dc/terms/" xmlns:rdf="http://www.w3.org/1999/02/22-rdf-syntax-ns#">
            <rdf:Description rdf:about="#Reaction_213">
              <dcterms:created>
                <rdf:Description>
                  <dcterms:W3CDTF>2021-09-23T15:40:24Z</dcterms:W3CDTF>
                </rdf:Description>
              </dcterms:created>
            </rdf:Description>
          </rdf:RDF>
        </MiriamAnnotation>
        <ListOfUnsupportedAnnotations>
          <UnsupportedAnnotation name="http://www.moose.ncbs.res.in">
            <moose:EnzymaticReaction xmlns:moose="http://www.moose.ncbs.res.in">
              <moose:enzyme>PLCg_basal_817_0_</moose:enzyme>
              <moose:substrates>PLC_g_809_0_</moose:substrates>
              <moose:product>PLC_g_phospho_cplx_1549_0_</moose:product>
              <moose:groupName>PLC_g_phospho_1548_0_</moose:groupName>
              <moose:stage>1</moose:stage>
              <moose:xCord>266.561264822</moose:xCord>
              <moose:yCord>382.632794457</moose:yCord>
              <moose:bgColor>red</moose:bgColor>
              <moose:textColor>33</moose:textColor>
            </moose:EnzymaticReaction>
          </UnsupportedAnnotation>
        </ListOfUnsupportedAnnotations>
        <ListOfSubstrates>
          <Substrate metabolite="Metabolite_69" stoichiometry="1"/>
          <Substrate metabolite="Metabolite_65" stoichiometry="1"/>
        </ListOfSubstrates>
        <ListOfProducts>
          <Product metabolite="Metabolite_271" stoichiometry="1"/>
        </ListOfProducts>
        <ListOfConstants>
          <Constant key="Parameter_5074" name="k1" value="7298.53"/>
          <Constant key="Parameter_5073" name="k2" value="2"/>
        </ListOfConstants>
        <KineticLaw function="Function_14" unitType="Default" scalingCompartment="CN=Root,Model=NoName,Vector=Compartments[kinetics]">
          <ListOfCallParameters>
            <CallParameter functionParameter="FunctionParameter_69">
              <SourceParameter reference="Parameter_5074"/>
            </CallParameter>
            <CallParameter functionParameter="FunctionParameter_68">
              <SourceParameter reference="Metabolite_69"/>
              <SourceParameter reference="Metabolite_65"/>
            </CallParameter>
            <CallParameter functionParameter="FunctionParameter_78">
              <SourceParameter reference="Parameter_5073"/>
            </CallParameter>
            <CallParameter functionParameter="FunctionParameter_79">
              <SourceParameter reference="Metabolite_271"/>
            </CallParameter>
          </ListOfCallParameters>
        </KineticLaw>
      </Reaction>
      <Reaction key="Reaction_214" name="PLC_g_phospho_2" reversible="false" fast="false" addNoise="false">
        <MiriamAnnotation>
          <rdf:RDF xmlns:dcterms="http://purl.org/dc/terms/" xmlns:rdf="http://www.w3.org/1999/02/22-rdf-syntax-ns#">
            <rdf:Description rdf:about="#Reaction_214">
              <dcterms:created>
                <rdf:Description>
                  <dcterms:W3CDTF>2021-09-23T15:40:24Z</dcterms:W3CDTF>
                </rdf:Description>
              </dcterms:created>
            </rdf:Description>
          </rdf:RDF>
        </MiriamAnnotation>
        <ListOfUnsupportedAnnotations>
          <UnsupportedAnnotation name="http://www.moose.ncbs.res.in">
            <moose:EnzymaticReaction xmlns:moose="http://www.moose.ncbs.res.in">
              <moose:complex>PLC_g_phospho_cplx_1549_0_</moose:complex>
              <moose:enzyme>PLCg_basal_817_0_</moose:enzyme>
              <moose:product>PLC_g_p_811_0_</moose:product>
              <moose:groupName>PLC_g_phospho_1548_0_</moose:groupName>
              <moose:stage>2</moose:stage>
              <moose:xCord>266.561264822</moose:xCord>
              <moose:yCord>382.632794457</moose:yCord>
              <moose:bgColor>red</moose:bgColor>
              <moose:textColor>33</moose:textColor>
            </moose:EnzymaticReaction>
          </UnsupportedAnnotation>
        </ListOfUnsupportedAnnotations>
        <ListOfSubstrates>
          <Substrate metabolite="Metabolite_271" stoichiometry="1"/>
        </ListOfSubstrates>
        <ListOfProducts>
          <Product metabolite="Metabolite_69" stoichiometry="1"/>
          <Product metabolite="Metabolite_66" stoichiometry="1"/>
        </ListOfProducts>
        <ListOfConstants>
          <Constant key="Parameter_5072" name="k1" value="0.5"/>
        </ListOfConstants>
        <KineticLaw function="Function_13" unitType="Default" scalingCompartment="CN=Root,Model=NoName,Vector=Compartments[kinetics]">
          <ListOfCallParameters>
            <CallParameter functionParameter="FunctionParameter_80">
              <SourceParameter reference="Parameter_5072"/>
            </CallParameter>
            <CallParameter functionParameter="FunctionParameter_81">
              <SourceParameter reference="Metabolite_271"/>
            </CallParameter>
          </ListOfCallParameters>
        </KineticLaw>
      </Reaction>
      <Reaction key="Reaction_215" name="CaM_act_305" reversible="true" fast="false" addNoise="false">
        <MiriamAnnotation>
          <rdf:RDF xmlns:dcterms="http://purl.org/dc/terms/" xmlns:rdf="http://www.w3.org/1999/02/22-rdf-syntax-ns#">
            <rdf:Description rdf:about="#Reaction_215">
              <dcterms:created>
                <rdf:Description>
                  <dcterms:W3CDTF>2021-09-23T15:40:24Z</dcterms:W3CDTF>
                </rdf:Description>
              </dcterms:created>
            </rdf:Description>
          </rdf:RDF>
        </MiriamAnnotation>
        <Comment>
          <body xmlns="http://www.w3.org/1999/xhtml">
 	 	Rates from autocamtide phosphorylation, from Hanson and Schulman JBC 267:24 17216-17224 1992. Jan 1 1998: Speed up 12x to match fig 5.
	 </body>
        </Comment>
        <ListOfUnsupportedAnnotations>
          <UnsupportedAnnotation name="http://www.moose.ncbs.res.in">
            <moose:EnzymaticReaction xmlns:moose="http://www.moose.ncbs.res.in">
              <moose:enzyme>tot_CaM_CaMKII_831_0_</moose:enzyme>
              <moose:substrates>CaMKII_thr286_827_0_</moose:substrates>
              <moose:product>CaM_act_305_cplx_1552_0_</moose:product>
              <moose:groupName>CaM_act_305_1551_0_</moose:groupName>
              <moose:stage>1</moose:stage>
              <moose:xCord>351.778656126</moose:xCord>
              <moose:yCord>372.655889145</moose:yCord>
              <moose:bgColor>green</moose:bgColor>
              <moose:textColor>red</moose:textColor>
            </moose:EnzymaticReaction>
          </UnsupportedAnnotation>
        </ListOfUnsupportedAnnotations>
        <ListOfSubstrates>
          <Substrate metabolite="Metabolite_74" stoichiometry="1"/>
          <Substrate metabolite="Metabolite_76" stoichiometry="1"/>
        </ListOfSubstrates>
        <ListOfProducts>
          <Product metabolite="Metabolite_272" stoichiometry="1"/>
        </ListOfProducts>
        <ListOfConstants>
          <Constant key="Parameter_5071" name="k1" value="227.905"/>
          <Constant key="Parameter_5070" name="k2" value="24"/>
        </ListOfConstants>
        <KineticLaw function="Function_14" unitType="Default" scalingCompartment="CN=Root,Model=NoName,Vector=Compartments[kinetics]">
          <ListOfCallParameters>
            <CallParameter functionParameter="FunctionParameter_69">
              <SourceParameter reference="Parameter_5071"/>
            </CallParameter>
            <CallParameter functionParameter="FunctionParameter_68">
              <SourceParameter reference="Metabolite_74"/>
              <SourceParameter reference="Metabolite_76"/>
            </CallParameter>
            <CallParameter functionParameter="FunctionParameter_78">
              <SourceParameter reference="Parameter_5070"/>
            </CallParameter>
            <CallParameter functionParameter="FunctionParameter_79">
              <SourceParameter reference="Metabolite_272"/>
            </CallParameter>
          </ListOfCallParameters>
        </KineticLaw>
      </Reaction>
      <Reaction key="Reaction_216" name="CaM_act_305_2" reversible="false" fast="false" addNoise="false">
        <MiriamAnnotation>
          <rdf:RDF xmlns:dcterms="http://purl.org/dc/terms/" xmlns:rdf="http://www.w3.org/1999/02/22-rdf-syntax-ns#">
            <rdf:Description rdf:about="#Reaction_216">
              <dcterms:created>
                <rdf:Description>
                  <dcterms:W3CDTF>2021-09-23T15:40:24Z</dcterms:W3CDTF>
                </rdf:Description>
              </dcterms:created>
            </rdf:Description>
          </rdf:RDF>
        </MiriamAnnotation>
        <ListOfUnsupportedAnnotations>
          <UnsupportedAnnotation name="http://www.moose.ncbs.res.in">
            <moose:EnzymaticReaction xmlns:moose="http://www.moose.ncbs.res.in">
              <moose:complex>CaM_act_305_cplx_1552_0_</moose:complex>
              <moose:enzyme>tot_CaM_CaMKII_831_0_</moose:enzyme>
              <moose:product>CaMKII_p_p_p_825_0_</moose:product>
              <moose:groupName>CaM_act_305_1551_0_</moose:groupName>
              <moose:stage>2</moose:stage>
              <moose:xCord>351.778656126</moose:xCord>
              <moose:yCord>372.655889145</moose:yCord>
              <moose:bgColor>green</moose:bgColor>
              <moose:textColor>red</moose:textColor>
            </moose:EnzymaticReaction>
          </UnsupportedAnnotation>
        </ListOfUnsupportedAnnotations>
        <ListOfSubstrates>
          <Substrate metabolite="Metabolite_272" stoichiometry="1"/>
        </ListOfSubstrates>
        <ListOfProducts>
          <Product metabolite="Metabolite_73" stoichiometry="1"/>
          <Product metabolite="Metabolite_76" stoichiometry="1"/>
        </ListOfProducts>
        <ListOfConstants>
          <Constant key="Parameter_5069" name="k1" value="6"/>
        </ListOfConstants>
        <KineticLaw function="Function_13" unitType="Default" scalingCompartment="CN=Root,Model=NoName,Vector=Compartments[kinetics]">
          <ListOfCallParameters>
            <CallParameter functionParameter="FunctionParameter_80">
              <SourceParameter reference="Parameter_5069"/>
            </CallParameter>
            <CallParameter functionParameter="FunctionParameter_81">
              <SourceParameter reference="Metabolite_272"/>
            </CallParameter>
          </ListOfCallParameters>
        </KineticLaw>
      </Reaction>
      <Reaction key="Reaction_217" name="CaM_act_286" reversible="true" fast="false" addNoise="false">
        <MiriamAnnotation>
          <rdf:RDF xmlns:dcterms="http://purl.org/dc/terms/" xmlns:rdf="http://www.w3.org/1999/02/22-rdf-syntax-ns#">
            <rdf:Description rdf:about="#Reaction_217">
              <dcterms:created>
                <rdf:Description>
                  <dcterms:W3CDTF>2021-09-23T15:40:24Z</dcterms:W3CDTF>
                </rdf:Description>
              </dcterms:created>
            </rdf:Description>
          </rdf:RDF>
        </MiriamAnnotation>
        <ListOfUnsupportedAnnotations>
          <UnsupportedAnnotation name="http://www.moose.ncbs.res.in">
            <moose:EnzymaticReaction xmlns:moose="http://www.moose.ncbs.res.in">
              <moose:enzyme>tot_CaM_CaMKII_831_0_</moose:enzyme>
              <moose:substrates>CaMKII_CaM_821_0_</moose:substrates>
              <moose:product>CaM_act_286_cplx_1555_0_</moose:product>
              <moose:groupName>CaM_act_286_1554_0_</moose:groupName>
              <moose:stage>1</moose:stage>
              <moose:xCord>351.778656126</moose:xCord>
              <moose:yCord>383.926096998</moose:yCord>
              <moose:bgColor>green</moose:bgColor>
              <moose:textColor>red</moose:textColor>
            </moose:EnzymaticReaction>
          </UnsupportedAnnotation>
        </ListOfUnsupportedAnnotations>
        <ListOfSubstrates>
          <Substrate metabolite="Metabolite_71" stoichiometry="1"/>
          <Substrate metabolite="Metabolite_76" stoichiometry="1"/>
        </ListOfSubstrates>
        <ListOfProducts>
          <Product metabolite="Metabolite_273" stoichiometry="1"/>
        </ListOfProducts>
        <ListOfConstants>
          <Constant key="Parameter_5068" name="k1" value="92528.2"/>
          <Constant key="Parameter_5067" name="k2" value="3.84"/>
        </ListOfConstants>
        <KineticLaw function="Function_14" unitType="Default" scalingCompartment="CN=Root,Model=NoName,Vector=Compartments[kinetics]">
          <ListOfCallParameters>
            <CallParameter functionParameter="FunctionParameter_69">
              <SourceParameter reference="Parameter_5068"/>
            </CallParameter>
            <CallParameter functionParameter="FunctionParameter_68">
              <SourceParameter reference="Metabolite_71"/>
              <SourceParameter reference="Metabolite_76"/>
            </CallParameter>
            <CallParameter functionParameter="FunctionParameter_78">
              <SourceParameter reference="Parameter_5067"/>
            </CallParameter>
            <CallParameter functionParameter="FunctionParameter_79">
              <SourceParameter reference="Metabolite_273"/>
            </CallParameter>
          </ListOfCallParameters>
        </KineticLaw>
      </Reaction>
      <Reaction key="Reaction_218" name="CaM_act_286_2" reversible="false" fast="false" addNoise="false">
        <MiriamAnnotation>
          <rdf:RDF xmlns:dcterms="http://purl.org/dc/terms/" xmlns:rdf="http://www.w3.org/1999/02/22-rdf-syntax-ns#">
            <rdf:Description rdf:about="#Reaction_218">
              <dcterms:created>
                <rdf:Description>
                  <dcterms:W3CDTF>2021-09-23T15:40:24Z</dcterms:W3CDTF>
                </rdf:Description>
              </dcterms:created>
            </rdf:Description>
          </rdf:RDF>
        </MiriamAnnotation>
        <ListOfUnsupportedAnnotations>
          <UnsupportedAnnotation name="http://www.moose.ncbs.res.in">
            <moose:EnzymaticReaction xmlns:moose="http://www.moose.ncbs.res.in">
              <moose:complex>CaM_act_286_cplx_1555_0_</moose:complex>
              <moose:enzyme>tot_CaM_CaMKII_831_0_</moose:enzyme>
              <moose:product>CaMKII_thr286_p_CaM_823_0_</moose:product>
              <moose:groupName>CaM_act_286_1554_0_</moose:groupName>
              <moose:stage>2</moose:stage>
              <moose:xCord>351.778656126</moose:xCord>
              <moose:yCord>383.926096998</moose:yCord>
              <moose:bgColor>green</moose:bgColor>
              <moose:textColor>red</moose:textColor>
            </moose:EnzymaticReaction>
          </UnsupportedAnnotation>
        </ListOfUnsupportedAnnotations>
        <ListOfSubstrates>
          <Substrate metabolite="Metabolite_273" stoichiometry="1"/>
        </ListOfSubstrates>
        <ListOfProducts>
          <Product metabolite="Metabolite_76" stoichiometry="1"/>
          <Product metabolite="Metabolite_72" stoichiometry="1"/>
        </ListOfProducts>
        <ListOfConstants>
          <Constant key="Parameter_5066" name="k1" value="0.96"/>
        </ListOfConstants>
        <KineticLaw function="Function_13" unitType="Default" scalingCompartment="CN=Root,Model=NoName,Vector=Compartments[kinetics]">
          <ListOfCallParameters>
            <CallParameter functionParameter="FunctionParameter_80">
              <SourceParameter reference="Parameter_5066"/>
            </CallParameter>
            <CallParameter functionParameter="FunctionParameter_81">
              <SourceParameter reference="Metabolite_273"/>
            </CallParameter>
          </ListOfCallParameters>
        </KineticLaw>
      </Reaction>
      <Reaction key="Reaction_219" name="auton_305" reversible="true" fast="false" addNoise="false">
        <MiriamAnnotation>
          <rdf:RDF xmlns:dcterms="http://purl.org/dc/terms/" xmlns:rdf="http://www.w3.org/1999/02/22-rdf-syntax-ns#">
            <rdf:Description rdf:about="#Reaction_219">
              <dcterms:created>
                <rdf:Description>
                  <dcterms:W3CDTF>2021-09-23T15:40:24Z</dcterms:W3CDTF>
                </rdf:Description>
              </dcterms:created>
            </rdf:Description>
          </rdf:RDF>
        </MiriamAnnotation>
        <Comment>
          <body xmlns="http://www.w3.org/1999/xhtml">
 	 	See Hanson and Schulman again, for afterburst rates of phosph.
	 </body>
        </Comment>
        <ListOfUnsupportedAnnotations>
          <UnsupportedAnnotation name="http://www.moose.ncbs.res.in">
            <moose:EnzymaticReaction xmlns:moose="http://www.moose.ncbs.res.in">
              <moose:enzyme>tot_autonomous_CaMKII_833_0_</moose:enzyme>
              <moose:substrates>CaMKII_thr286_827_0_</moose:substrates>
              <moose:product>auton_305_cplx_1558_0_</moose:product>
              <moose:groupName>auton_305_1557_0_</moose:groupName>
              <moose:stage>1</moose:stage>
              <moose:xCord>395.57312253</moose:xCord>
              <moose:yCord>372.655889145</moose:yCord>
              <moose:bgColor>green</moose:bgColor>
              <moose:textColor>red</moose:textColor>
            </moose:EnzymaticReaction>
          </UnsupportedAnnotation>
        </ListOfUnsupportedAnnotations>
        <ListOfSubstrates>
          <Substrate metabolite="Metabolite_77" stoichiometry="1"/>
          <Substrate metabolite="Metabolite_74" stoichiometry="1"/>
        </ListOfSubstrates>
        <ListOfProducts>
          <Product metabolite="Metabolite_274" stoichiometry="1"/>
        </ListOfProducts>
        <ListOfConstants>
          <Constant key="Parameter_5065" name="k1" value="147.94"/>
          <Constant key="Parameter_5064" name="k2" value="24"/>
        </ListOfConstants>
        <KineticLaw function="Function_14" unitType="Default" scalingCompartment="CN=Root,Model=NoName,Vector=Compartments[kinetics]">
          <ListOfCallParameters>
            <CallParameter functionParameter="FunctionParameter_69">
              <SourceParameter reference="Parameter_5065"/>
            </CallParameter>
            <CallParameter functionParameter="FunctionParameter_68">
              <SourceParameter reference="Metabolite_77"/>
              <SourceParameter reference="Metabolite_74"/>
            </CallParameter>
            <CallParameter functionParameter="FunctionParameter_78">
              <SourceParameter reference="Parameter_5064"/>
            </CallParameter>
            <CallParameter functionParameter="FunctionParameter_79">
              <SourceParameter reference="Metabolite_274"/>
            </CallParameter>
          </ListOfCallParameters>
        </KineticLaw>
      </Reaction>
      <Reaction key="Reaction_220" name="auton_305_2" reversible="false" fast="false" addNoise="false">
        <MiriamAnnotation>
          <rdf:RDF xmlns:dcterms="http://purl.org/dc/terms/" xmlns:rdf="http://www.w3.org/1999/02/22-rdf-syntax-ns#">
            <rdf:Description rdf:about="#Reaction_220">
              <dcterms:created>
                <rdf:Description>
                  <dcterms:W3CDTF>2021-09-23T15:40:24Z</dcterms:W3CDTF>
                </rdf:Description>
              </dcterms:created>
            </rdf:Description>
          </rdf:RDF>
        </MiriamAnnotation>
        <ListOfUnsupportedAnnotations>
          <UnsupportedAnnotation name="http://www.moose.ncbs.res.in">
            <moose:EnzymaticReaction xmlns:moose="http://www.moose.ncbs.res.in">
              <moose:complex>auton_305_cplx_1558_0_</moose:complex>
              <moose:enzyme>tot_autonomous_CaMKII_833_0_</moose:enzyme>
              <moose:product>CaMKII_p_p_p_825_0_</moose:product>
              <moose:groupName>auton_305_1557_0_</moose:groupName>
              <moose:stage>2</moose:stage>
              <moose:xCord>395.57312253</moose:xCord>
              <moose:yCord>372.655889145</moose:yCord>
              <moose:bgColor>green</moose:bgColor>
              <moose:textColor>red</moose:textColor>
            </moose:EnzymaticReaction>
          </UnsupportedAnnotation>
        </ListOfUnsupportedAnnotations>
        <ListOfSubstrates>
          <Substrate metabolite="Metabolite_274" stoichiometry="1"/>
        </ListOfSubstrates>
        <ListOfProducts>
          <Product metabolite="Metabolite_73" stoichiometry="1"/>
          <Product metabolite="Metabolite_77" stoichiometry="1"/>
        </ListOfProducts>
        <ListOfConstants>
          <Constant key="Parameter_5063" name="k1" value="6"/>
        </ListOfConstants>
        <KineticLaw function="Function_13" unitType="Default" scalingCompartment="CN=Root,Model=NoName,Vector=Compartments[kinetics]">
          <ListOfCallParameters>
            <CallParameter functionParameter="FunctionParameter_80">
              <SourceParameter reference="Parameter_5063"/>
            </CallParameter>
            <CallParameter functionParameter="FunctionParameter_81">
              <SourceParameter reference="Metabolite_274"/>
            </CallParameter>
          </ListOfCallParameters>
        </KineticLaw>
      </Reaction>
      <Reaction key="Reaction_221" name="auton_286" reversible="true" fast="false" addNoise="false">
        <MiriamAnnotation>
          <rdf:RDF xmlns:dcterms="http://purl.org/dc/terms/" xmlns:rdf="http://www.w3.org/1999/02/22-rdf-syntax-ns#">
            <rdf:Description rdf:about="#Reaction_221">
              <dcterms:created>
                <rdf:Description>
                  <dcterms:W3CDTF>2021-09-23T15:40:24Z</dcterms:W3CDTF>
                </rdf:Description>
              </dcterms:created>
            </rdf:Description>
          </rdf:RDF>
        </MiriamAnnotation>
        <ListOfUnsupportedAnnotations>
          <UnsupportedAnnotation name="http://www.moose.ncbs.res.in">
            <moose:EnzymaticReaction xmlns:moose="http://www.moose.ncbs.res.in">
              <moose:enzyme>tot_autonomous_CaMKII_833_0_</moose:enzyme>
              <moose:substrates>CaMKII_CaM_821_0_</moose:substrates>
              <moose:product>auton_286_cplx_1561_0_</moose:product>
              <moose:groupName>auton_286_1560_0_</moose:groupName>
              <moose:stage>1</moose:stage>
              <moose:xCord>395.57312253</moose:xCord>
              <moose:yCord>383.926096998</moose:yCord>
              <moose:bgColor>green</moose:bgColor>
              <moose:textColor>red</moose:textColor>
            </moose:EnzymaticReaction>
          </UnsupportedAnnotation>
        </ListOfUnsupportedAnnotations>
        <ListOfSubstrates>
          <Substrate metabolite="Metabolite_77" stoichiometry="1"/>
          <Substrate metabolite="Metabolite_71" stoichiometry="1"/>
        </ListOfSubstrates>
        <ListOfProducts>
          <Product metabolite="Metabolite_275" stoichiometry="1"/>
        </ListOfProducts>
        <ListOfConstants>
          <Constant key="Parameter_5062" name="k1" value="12.329"/>
          <Constant key="Parameter_5061" name="k2" value="2"/>
        </ListOfConstants>
        <KineticLaw function="Function_14" unitType="Default" scalingCompartment="CN=Root,Model=NoName,Vector=Compartments[kinetics]">
          <ListOfCallParameters>
            <CallParameter functionParameter="FunctionParameter_69">
              <SourceParameter reference="Parameter_5062"/>
            </CallParameter>
            <CallParameter functionParameter="FunctionParameter_68">
              <SourceParameter reference="Metabolite_77"/>
              <SourceParameter reference="Metabolite_71"/>
            </CallParameter>
            <CallParameter functionParameter="FunctionParameter_78">
              <SourceParameter reference="Parameter_5061"/>
            </CallParameter>
            <CallParameter functionParameter="FunctionParameter_79">
              <SourceParameter reference="Metabolite_275"/>
            </CallParameter>
          </ListOfCallParameters>
        </KineticLaw>
      </Reaction>
      <Reaction key="Reaction_222" name="auton_286_2" reversible="false" fast="false" addNoise="false">
        <MiriamAnnotation>
          <rdf:RDF xmlns:dcterms="http://purl.org/dc/terms/" xmlns:rdf="http://www.w3.org/1999/02/22-rdf-syntax-ns#">
            <rdf:Description rdf:about="#Reaction_222">
              <dcterms:created>
                <rdf:Description>
                  <dcterms:W3CDTF>2021-09-23T15:40:24Z</dcterms:W3CDTF>
                </rdf:Description>
              </dcterms:created>
            </rdf:Description>
          </rdf:RDF>
        </MiriamAnnotation>
        <ListOfUnsupportedAnnotations>
          <UnsupportedAnnotation name="http://www.moose.ncbs.res.in">
            <moose:EnzymaticReaction xmlns:moose="http://www.moose.ncbs.res.in">
              <moose:complex>auton_286_cplx_1561_0_</moose:complex>
              <moose:enzyme>tot_autonomous_CaMKII_833_0_</moose:enzyme>
              <moose:product>CaMKII_thr286_p_CaM_823_0_</moose:product>
              <moose:groupName>auton_286_1560_0_</moose:groupName>
              <moose:stage>2</moose:stage>
              <moose:xCord>395.57312253</moose:xCord>
              <moose:yCord>383.926096998</moose:yCord>
              <moose:bgColor>green</moose:bgColor>
              <moose:textColor>red</moose:textColor>
            </moose:EnzymaticReaction>
          </UnsupportedAnnotation>
        </ListOfUnsupportedAnnotations>
        <ListOfSubstrates>
          <Substrate metabolite="Metabolite_275" stoichiometry="1"/>
        </ListOfSubstrates>
        <ListOfProducts>
          <Product metabolite="Metabolite_77" stoichiometry="1"/>
          <Product metabolite="Metabolite_72" stoichiometry="1"/>
        </ListOfProducts>
        <ListOfConstants>
          <Constant key="Parameter_5060" name="k1" value="0.5"/>
        </ListOfConstants>
        <KineticLaw function="Function_13" unitType="Default" scalingCompartment="CN=Root,Model=NoName,Vector=Compartments[kinetics]">
          <ListOfCallParameters>
            <CallParameter functionParameter="FunctionParameter_80">
              <SourceParameter reference="Parameter_5060"/>
            </CallParameter>
            <CallParameter functionParameter="FunctionParameter_81">
              <SourceParameter reference="Metabolite_275"/>
            </CallParameter>
          </ListOfCallParameters>
        </KineticLaw>
      </Reaction>
      <Reaction key="Reaction_223" name="dephosph_neurogranin_2" reversible="true" fast="false" addNoise="false">
        <MiriamAnnotation>
          <rdf:RDF xmlns:dcterms="http://purl.org/dc/terms/" xmlns:rdf="http://www.w3.org/1999/02/22-rdf-syntax-ns#">
            <rdf:Description rdf:about="#Reaction_223">
              <dcterms:created>
                <rdf:Description>
                  <dcterms:W3CDTF>2021-09-23T15:40:24Z</dcterms:W3CDTF>
                </rdf:Description>
              </dcterms:created>
            </rdf:Description>
          </rdf:RDF>
        </MiriamAnnotation>
        <Comment>
          <body xmlns="http://www.w3.org/1999/xhtml">
 	 	From Seki et al ABB 316(2):673-679
	 </body>
        </Comment>
        <ListOfUnsupportedAnnotations>
          <UnsupportedAnnotation name="http://www.moose.ncbs.res.in">
            <moose:EnzymaticReaction xmlns:moose="http://www.moose.ncbs.res.in">
              <moose:enzyme>CaM_bo_Ca_bc_n_CaNAB_847_0_</moose:enzyme>
              <moose:substrates>neurogranin_p_841_0_</moose:substrates>
              <moose:product>dephosph_neurogranin_cplx_1564_0_</moose:product>
              <moose:groupName>dephosph_neurogranin_1563_0_</moose:groupName>
              <moose:stage>1</moose:stage>
              <moose:xCord>785.296442688</moose:xCord>
              <moose:yCord>356.766743649</moose:yCord>
              <moose:bgColor>darkblue</moose:bgColor>
              <moose:textColor>red</moose:textColor>
            </moose:EnzymaticReaction>
          </UnsupportedAnnotation>
        </ListOfUnsupportedAnnotations>
        <ListOfSubstrates>
          <Substrate metabolite="Metabolite_81" stoichiometry="1"/>
          <Substrate metabolite="Metabolite_84" stoichiometry="1"/>
        </ListOfSubstrates>
        <ListOfProducts>
          <Product metabolite="Metabolite_276" stoichiometry="1"/>
        </ListOfProducts>
        <ListOfConstants>
          <Constant key="Parameter_5059" name="k1" value="287.894"/>
          <Constant key="Parameter_5058" name="k2" value="2.67"/>
        </ListOfConstants>
        <KineticLaw function="Function_14" unitType="Default" scalingCompartment="CN=Root,Model=NoName,Vector=Compartments[kinetics]">
          <ListOfCallParameters>
            <CallParameter functionParameter="FunctionParameter_69">
              <SourceParameter reference="Parameter_5059"/>
            </CallParameter>
            <CallParameter functionParameter="FunctionParameter_68">
              <SourceParameter reference="Metabolite_81"/>
              <SourceParameter reference="Metabolite_84"/>
            </CallParameter>
            <CallParameter functionParameter="FunctionParameter_78">
              <SourceParameter reference="Parameter_5058"/>
            </CallParameter>
            <CallParameter functionParameter="FunctionParameter_79">
              <SourceParameter reference="Metabolite_276"/>
            </CallParameter>
          </ListOfCallParameters>
        </KineticLaw>
      </Reaction>
      <Reaction key="Reaction_224" name="dephosph_neurogranin_3" reversible="false" fast="false" addNoise="false">
        <MiriamAnnotation>
          <rdf:RDF xmlns:dcterms="http://purl.org/dc/terms/" xmlns:rdf="http://www.w3.org/1999/02/22-rdf-syntax-ns#">
            <rdf:Description rdf:about="#Reaction_224">
              <dcterms:created>
                <rdf:Description>
                  <dcterms:W3CDTF>2021-09-23T15:40:24Z</dcterms:W3CDTF>
                </rdf:Description>
              </dcterms:created>
            </rdf:Description>
          </rdf:RDF>
        </MiriamAnnotation>
        <ListOfUnsupportedAnnotations>
          <UnsupportedAnnotation name="http://www.moose.ncbs.res.in">
            <moose:EnzymaticReaction xmlns:moose="http://www.moose.ncbs.res.in">
              <moose:complex>dephosph_neurogranin_cplx_1564_0_</moose:complex>
              <moose:enzyme>CaM_bo_Ca_bc_n_CaNAB_847_0_</moose:enzyme>
              <moose:product>neurogranin_843_0_</moose:product>
              <moose:groupName>dephosph_neurogranin_1563_0_</moose:groupName>
              <moose:stage>2</moose:stage>
              <moose:xCord>785.296442688</moose:xCord>
              <moose:yCord>356.766743649</moose:yCord>
              <moose:bgColor>darkblue</moose:bgColor>
              <moose:textColor>red</moose:textColor>
            </moose:EnzymaticReaction>
          </UnsupportedAnnotation>
        </ListOfUnsupportedAnnotations>
        <ListOfSubstrates>
          <Substrate metabolite="Metabolite_276" stoichiometry="1"/>
        </ListOfSubstrates>
        <ListOfProducts>
          <Product metabolite="Metabolite_82" stoichiometry="1"/>
          <Product metabolite="Metabolite_84" stoichiometry="1"/>
        </ListOfProducts>
        <ListOfConstants>
          <Constant key="Parameter_5057" name="k1" value="0.67"/>
        </ListOfConstants>
        <KineticLaw function="Function_13" unitType="Default" scalingCompartment="CN=Root,Model=NoName,Vector=Compartments[kinetics]">
          <ListOfCallParameters>
            <CallParameter functionParameter="FunctionParameter_80">
              <SourceParameter reference="Parameter_5057"/>
            </CallParameter>
            <CallParameter functionParameter="FunctionParameter_81">
              <SourceParameter reference="Metabolite_276"/>
            </CallParameter>
          </ListOfCallParameters>
        </KineticLaw>
      </Reaction>
      <Reaction key="Reaction_225" name="dephosph_inhib1" reversible="true" fast="false" addNoise="false">
        <MiriamAnnotation>
          <rdf:RDF xmlns:dcterms="http://purl.org/dc/terms/" xmlns:rdf="http://www.w3.org/1999/02/22-rdf-syntax-ns#">
            <rdf:Description rdf:about="#Reaction_225">
              <dcterms:created>
                <rdf:Description>
                  <dcterms:W3CDTF>2021-09-23T15:40:24Z</dcterms:W3CDTF>
                </rdf:Description>
              </dcterms:created>
            </rdf:Description>
          </rdf:RDF>
        </MiriamAnnotation>
        <ListOfUnsupportedAnnotations>
          <UnsupportedAnnotation name="http://www.moose.ncbs.res.in">
            <moose:EnzymaticReaction xmlns:moose="http://www.moose.ncbs.res.in">
              <moose:enzyme>CaM_bo_Ca_bc_n_CaNAB_847_0_</moose:enzyme>
              <moose:substrates>I1_p_859_0_</moose:substrates>
              <moose:product>dephosph_inhib1_cplx_1567_0_</moose:product>
              <moose:groupName>dephosph_inhib1_1566_0_</moose:groupName>
              <moose:stage>1</moose:stage>
              <moose:xCord>785.296442688</moose:xCord>
              <moose:yCord>337.551963048</moose:yCord>
              <moose:bgColor>darkblue</moose:bgColor>
              <moose:textColor>red</moose:textColor>
            </moose:EnzymaticReaction>
          </UnsupportedAnnotation>
        </ListOfUnsupportedAnnotations>
        <ListOfSubstrates>
          <Substrate metabolite="Metabolite_90" stoichiometry="1"/>
          <Substrate metabolite="Metabolite_84" stoichiometry="1"/>
        </ListOfSubstrates>
        <ListOfProducts>
          <Product metabolite="Metabolite_277" stoichiometry="1"/>
        </ListOfProducts>
        <ListOfConstants>
          <Constant key="Parameter_5056" name="k1" value="295.144"/>
          <Constant key="Parameter_5055" name="k2" value="1.36"/>
        </ListOfConstants>
        <KineticLaw function="Function_14" unitType="Default" scalingCompartment="CN=Root,Model=NoName,Vector=Compartments[kinetics]">
          <ListOfCallParameters>
            <CallParameter functionParameter="FunctionParameter_69">
              <SourceParameter reference="Parameter_5056"/>
            </CallParameter>
            <CallParameter functionParameter="FunctionParameter_68">
              <SourceParameter reference="Metabolite_90"/>
              <SourceParameter reference="Metabolite_84"/>
            </CallParameter>
            <CallParameter functionParameter="FunctionParameter_78">
              <SourceParameter reference="Parameter_5055"/>
            </CallParameter>
            <CallParameter functionParameter="FunctionParameter_79">
              <SourceParameter reference="Metabolite_277"/>
            </CallParameter>
          </ListOfCallParameters>
        </KineticLaw>
      </Reaction>
      <Reaction key="Reaction_226" name="dephosph_inhib1_2" reversible="false" fast="false" addNoise="false">
        <MiriamAnnotation>
          <rdf:RDF xmlns:dcterms="http://purl.org/dc/terms/" xmlns:rdf="http://www.w3.org/1999/02/22-rdf-syntax-ns#">
            <rdf:Description rdf:about="#Reaction_226">
              <dcterms:created>
                <rdf:Description>
                  <dcterms:W3CDTF>2021-09-23T15:40:24Z</dcterms:W3CDTF>
                </rdf:Description>
              </dcterms:created>
            </rdf:Description>
          </rdf:RDF>
        </MiriamAnnotation>
        <ListOfUnsupportedAnnotations>
          <UnsupportedAnnotation name="http://www.moose.ncbs.res.in">
            <moose:EnzymaticReaction xmlns:moose="http://www.moose.ncbs.res.in">
              <moose:complex>dephosph_inhib1_cplx_1567_0_</moose:complex>
              <moose:enzyme>CaM_bo_Ca_bc_n_CaNAB_847_0_</moose:enzyme>
              <moose:product>I1_857_0_</moose:product>
              <moose:groupName>dephosph_inhib1_1566_0_</moose:groupName>
              <moose:stage>2</moose:stage>
              <moose:xCord>785.296442688</moose:xCord>
              <moose:yCord>337.551963048</moose:yCord>
              <moose:bgColor>darkblue</moose:bgColor>
              <moose:textColor>red</moose:textColor>
            </moose:EnzymaticReaction>
          </UnsupportedAnnotation>
        </ListOfUnsupportedAnnotations>
        <ListOfSubstrates>
          <Substrate metabolite="Metabolite_277" stoichiometry="1"/>
        </ListOfSubstrates>
        <ListOfProducts>
          <Product metabolite="Metabolite_89" stoichiometry="1"/>
          <Product metabolite="Metabolite_84" stoichiometry="1"/>
        </ListOfProducts>
        <ListOfConstants>
          <Constant key="Parameter_5054" name="k1" value="0.34"/>
        </ListOfConstants>
        <KineticLaw function="Function_13" unitType="Default" scalingCompartment="CN=Root,Model=NoName,Vector=Compartments[kinetics]">
          <ListOfCallParameters>
            <CallParameter functionParameter="FunctionParameter_80">
              <SourceParameter reference="Parameter_5054"/>
            </CallParameter>
            <CallParameter functionParameter="FunctionParameter_81">
              <SourceParameter reference="Metabolite_277"/>
            </CallParameter>
          </ListOfCallParameters>
        </KineticLaw>
      </Reaction>
      <Reaction key="Reaction_227" name="dephosph_PP1_I_p" reversible="true" fast="false" addNoise="false">
        <MiriamAnnotation>
          <rdf:RDF xmlns:dcterms="http://purl.org/dc/terms/" xmlns:rdf="http://www.w3.org/1999/02/22-rdf-syntax-ns#">
            <rdf:Description rdf:about="#Reaction_227">
              <dcterms:created>
                <rdf:Description>
                  <dcterms:W3CDTF>2021-09-23T15:40:24Z</dcterms:W3CDTF>
                </rdf:Description>
              </dcterms:created>
            </rdf:Description>
          </rdf:RDF>
        </MiriamAnnotation>
        <ListOfUnsupportedAnnotations>
          <UnsupportedAnnotation name="http://www.moose.ncbs.res.in">
            <moose:EnzymaticReaction xmlns:moose="http://www.moose.ncbs.res.in">
              <moose:enzyme>CaM_bo_Ca_bc_n_CaNAB_847_0_</moose:enzyme>
              <moose:substrates>PP1_I1_p_861_0_</moose:substrates>
              <moose:product>dephosph_PP1_I_p_cplx_1570_0_</moose:product>
              <moose:groupName>dephosph_PP1_I_p_1569_0_</moose:groupName>
              <moose:stage>1</moose:stage>
              <moose:xCord>785.296442688</moose:xCord>
              <moose:yCord>346.789838337</moose:yCord>
              <moose:bgColor>darkblue</moose:bgColor>
              <moose:textColor>27</moose:textColor>
            </moose:EnzymaticReaction>
          </UnsupportedAnnotation>
        </ListOfUnsupportedAnnotations>
        <ListOfSubstrates>
          <Substrate metabolite="Metabolite_91" stoichiometry="1"/>
          <Substrate metabolite="Metabolite_84" stoichiometry="1"/>
        </ListOfSubstrates>
        <ListOfProducts>
          <Product metabolite="Metabolite_278" stoichiometry="1"/>
        </ListOfProducts>
        <ListOfConstants>
          <Constant key="Parameter_5053" name="k1" value="295.144"/>
          <Constant key="Parameter_5052" name="k2" value="1.36"/>
        </ListOfConstants>
        <KineticLaw function="Function_14" unitType="Default" scalingCompartment="CN=Root,Model=NoName,Vector=Compartments[kinetics]">
          <ListOfCallParameters>
            <CallParameter functionParameter="FunctionParameter_69">
              <SourceParameter reference="Parameter_5053"/>
            </CallParameter>
            <CallParameter functionParameter="FunctionParameter_68">
              <SourceParameter reference="Metabolite_91"/>
              <SourceParameter reference="Metabolite_84"/>
            </CallParameter>
            <CallParameter functionParameter="FunctionParameter_78">
              <SourceParameter reference="Parameter_5052"/>
            </CallParameter>
            <CallParameter functionParameter="FunctionParameter_79">
              <SourceParameter reference="Metabolite_278"/>
            </CallParameter>
          </ListOfCallParameters>
        </KineticLaw>
      </Reaction>
      <Reaction key="Reaction_228" name="dephosph_PP1_I_p_2" reversible="false" fast="false" addNoise="false">
        <MiriamAnnotation>
          <rdf:RDF xmlns:dcterms="http://purl.org/dc/terms/" xmlns:rdf="http://www.w3.org/1999/02/22-rdf-syntax-ns#">
            <rdf:Description rdf:about="#Reaction_228">
              <dcterms:created>
                <rdf:Description>
                  <dcterms:W3CDTF>2021-09-23T15:40:24Z</dcterms:W3CDTF>
                </rdf:Description>
              </dcterms:created>
            </rdf:Description>
          </rdf:RDF>
        </MiriamAnnotation>
        <ListOfUnsupportedAnnotations>
          <UnsupportedAnnotation name="http://www.moose.ncbs.res.in">
            <moose:EnzymaticReaction xmlns:moose="http://www.moose.ncbs.res.in">
              <moose:complex>dephosph_PP1_I_p_cplx_1570_0_</moose:complex>
              <moose:enzyme>CaM_bo_Ca_bc_n_CaNAB_847_0_</moose:enzyme>
              <moose:product>PP1_I1_863_0_</moose:product>
              <moose:groupName>dephosph_PP1_I_p_1569_0_</moose:groupName>
              <moose:stage>2</moose:stage>
              <moose:xCord>785.296442688</moose:xCord>
              <moose:yCord>346.789838337</moose:yCord>
              <moose:bgColor>darkblue</moose:bgColor>
              <moose:textColor>27</moose:textColor>
            </moose:EnzymaticReaction>
          </UnsupportedAnnotation>
        </ListOfUnsupportedAnnotations>
        <ListOfSubstrates>
          <Substrate metabolite="Metabolite_278" stoichiometry="1"/>
        </ListOfSubstrates>
        <ListOfProducts>
          <Product metabolite="Metabolite_84" stoichiometry="1"/>
          <Product metabolite="Metabolite_92" stoichiometry="1"/>
        </ListOfProducts>
        <ListOfConstants>
          <Constant key="Parameter_5051" name="k1" value="0.34"/>
        </ListOfConstants>
        <KineticLaw function="Function_13" unitType="Default" scalingCompartment="CN=Root,Model=NoName,Vector=Compartments[kinetics]">
          <ListOfCallParameters>
            <CallParameter functionParameter="FunctionParameter_80">
              <SourceParameter reference="Parameter_5051"/>
            </CallParameter>
            <CallParameter functionParameter="FunctionParameter_81">
              <SourceParameter reference="Metabolite_278"/>
            </CallParameter>
          </ListOfCallParameters>
        </KineticLaw>
      </Reaction>
      <Reaction key="Reaction_229" name="dephosph_inhib1_noCaM" reversible="true" fast="false" addNoise="false">
        <MiriamAnnotation>
          <rdf:RDF xmlns:dcterms="http://purl.org/dc/terms/" xmlns:rdf="http://www.w3.org/1999/02/22-rdf-syntax-ns#">
            <rdf:Description rdf:about="#Reaction_229">
              <dcterms:created>
                <rdf:Description>
                  <dcterms:W3CDTF>2021-09-23T15:40:24Z</dcterms:W3CDTF>
                </rdf:Description>
              </dcterms:created>
            </rdf:Description>
          </rdf:RDF>
        </MiriamAnnotation>
        <Comment>
          <body xmlns="http://www.w3.org/1999/xhtml">
 	 	The rates here are so slow I do not know if we should even bother with this enz reacn. These numbers are from Liu and Storm. Other refs suggest that the Km stays the same but the Vmax goes to 10% of the CaM stim levels. Prev: k1=2.2e-9, k2 = 0.0052, k3 = 0.0013 New : k1=5.7e-8, k2=.136, k3=.034
	 </body>
        </Comment>
        <ListOfUnsupportedAnnotations>
          <UnsupportedAnnotation name="http://www.moose.ncbs.res.in">
            <moose:EnzymaticReaction xmlns:moose="http://www.moose.ncbs.res.in">
              <moose:enzyme>CaNAB_Ca4_849_0_</moose:enzyme>
              <moose:substrates>I1_p_859_0_</moose:substrates>
              <moose:product>dephosph_inhib1_noCaM_cplx_1573_0_</moose:product>
              <moose:groupName>dephosph_inhib1_noCaM_1572_0_</moose:groupName>
              <moose:stage>1</moose:stage>
              <moose:xCord>731.85770751</moose:xCord>
              <moose:yCord>342.170900693</moose:yCord>
              <moose:bgColor>tan</moose:bgColor>
              <moose:textColor>red</moose:textColor>
            </moose:EnzymaticReaction>
          </UnsupportedAnnotation>
        </ListOfUnsupportedAnnotations>
        <ListOfSubstrates>
          <Substrate metabolite="Metabolite_85" stoichiometry="1"/>
          <Substrate metabolite="Metabolite_90" stoichiometry="1"/>
        </ListOfSubstrates>
        <ListOfProducts>
          <Product metabolite="Metabolite_279" stoichiometry="1"/>
        </ListOfProducts>
        <ListOfConstants>
          <Constant key="Parameter_5050" name="k1" value="29.5144"/>
          <Constant key="Parameter_5049" name="k2" value="0.136"/>
        </ListOfConstants>
        <KineticLaw function="Function_14" unitType="Default" scalingCompartment="CN=Root,Model=NoName,Vector=Compartments[kinetics]">
          <ListOfCallParameters>
            <CallParameter functionParameter="FunctionParameter_69">
              <SourceParameter reference="Parameter_5050"/>
            </CallParameter>
            <CallParameter functionParameter="FunctionParameter_68">
              <SourceParameter reference="Metabolite_85"/>
              <SourceParameter reference="Metabolite_90"/>
            </CallParameter>
            <CallParameter functionParameter="FunctionParameter_78">
              <SourceParameter reference="Parameter_5049"/>
            </CallParameter>
            <CallParameter functionParameter="FunctionParameter_79">
              <SourceParameter reference="Metabolite_279"/>
            </CallParameter>
          </ListOfCallParameters>
        </KineticLaw>
      </Reaction>
      <Reaction key="Reaction_230" name="dephosph_inhib1_noCaM_2" reversible="false" fast="false" addNoise="false">
        <MiriamAnnotation>
          <rdf:RDF xmlns:dcterms="http://purl.org/dc/terms/" xmlns:rdf="http://www.w3.org/1999/02/22-rdf-syntax-ns#">
            <rdf:Description rdf:about="#Reaction_230">
              <dcterms:created>
                <rdf:Description>
                  <dcterms:W3CDTF>2021-09-23T15:40:24Z</dcterms:W3CDTF>
                </rdf:Description>
              </dcterms:created>
            </rdf:Description>
          </rdf:RDF>
        </MiriamAnnotation>
        <ListOfUnsupportedAnnotations>
          <UnsupportedAnnotation name="http://www.moose.ncbs.res.in">
            <moose:EnzymaticReaction xmlns:moose="http://www.moose.ncbs.res.in">
              <moose:complex>dephosph_inhib1_noCaM_cplx_1573_0_</moose:complex>
              <moose:enzyme>CaNAB_Ca4_849_0_</moose:enzyme>
              <moose:product>I1_857_0_</moose:product>
              <moose:groupName>dephosph_inhib1_noCaM_1572_0_</moose:groupName>
              <moose:stage>2</moose:stage>
              <moose:xCord>731.85770751</moose:xCord>
              <moose:yCord>342.170900693</moose:yCord>
              <moose:bgColor>tan</moose:bgColor>
              <moose:textColor>red</moose:textColor>
            </moose:EnzymaticReaction>
          </UnsupportedAnnotation>
        </ListOfUnsupportedAnnotations>
        <ListOfSubstrates>
          <Substrate metabolite="Metabolite_279" stoichiometry="1"/>
        </ListOfSubstrates>
        <ListOfProducts>
          <Product metabolite="Metabolite_89" stoichiometry="1"/>
          <Product metabolite="Metabolite_85" stoichiometry="1"/>
        </ListOfProducts>
        <ListOfConstants>
          <Constant key="Parameter_5048" name="k1" value="0.034"/>
        </ListOfConstants>
        <KineticLaw function="Function_13" unitType="Default" scalingCompartment="CN=Root,Model=NoName,Vector=Compartments[kinetics]">
          <ListOfCallParameters>
            <CallParameter functionParameter="FunctionParameter_80">
              <SourceParameter reference="Parameter_5048"/>
            </CallParameter>
            <CallParameter functionParameter="FunctionParameter_81">
              <SourceParameter reference="Metabolite_279"/>
            </CallParameter>
          </ListOfCallParameters>
        </KineticLaw>
      </Reaction>
      <Reaction key="Reaction_231" name="Deph_thr286" reversible="true" fast="false" addNoise="false">
        <MiriamAnnotation>
          <rdf:RDF xmlns:dcterms="http://purl.org/dc/terms/" xmlns:rdf="http://www.w3.org/1999/02/22-rdf-syntax-ns#">
            <rdf:Description rdf:about="#Reaction_231">
              <dcterms:created>
                <rdf:Description>
                  <dcterms:W3CDTF>2021-09-23T15:40:24Z</dcterms:W3CDTF>
                </rdf:Description>
              </dcterms:created>
            </rdf:Description>
          </rdf:RDF>
        </MiriamAnnotation>
        <Comment>
          <body xmlns="http://www.w3.org/1999/xhtml">
 	 	The rates are from Stralfors et al Eur J Biochem 149 295-303 giving Vmax = 5.7 umol/min giving k3 = 3.5/sec and k2 = 14. Foulkes et al Eur J Biochem 132 309-313 1983 give Km = 5.1 uM so k1 becomes 5.72e-6 Simonelli 1984 (Grad Thesis, CUNY) showed that other substrates are about 1/10 rate of phosphorylase a, so we reduce k1,k2,k3 by 10 to 5.72e-7, 1.4, 0.35
	 </body>
        </Comment>
        <ListOfUnsupportedAnnotations>
          <UnsupportedAnnotation name="http://www.moose.ncbs.res.in">
            <moose:EnzymaticReaction xmlns:moose="http://www.moose.ncbs.res.in">
              <moose:enzyme>PP1_active_855_0_</moose:enzyme>
              <moose:substrates>CaMKII_thr286_p_CaM_823_0_</moose:substrates>
              <moose:product>Deph_thr286_cplx_1576_0_</moose:product>
              <moose:groupName>Deph_thr286_1575_0_</moose:groupName>
              <moose:stage>1</moose:stage>
              <moose:xCord>705.928853755</moose:xCord>
              <moose:yCord>211.547344111</moose:yCord>
              <moose:bgColor>cyan</moose:bgColor>
              <moose:textColor>red</moose:textColor>
            </moose:EnzymaticReaction>
          </UnsupportedAnnotation>
        </ListOfUnsupportedAnnotations>
        <ListOfSubstrates>
          <Substrate metabolite="Metabolite_72" stoichiometry="1"/>
          <Substrate metabolite="Metabolite_88" stoichiometry="1"/>
        </ListOfSubstrates>
        <ListOfProducts>
          <Product metabolite="Metabolite_280" stoichiometry="1"/>
        </ListOfProducts>
        <ListOfConstants>
          <Constant key="Parameter_5047" name="k1" value="296.183"/>
          <Constant key="Parameter_5046" name="k2" value="1.4"/>
        </ListOfConstants>
        <KineticLaw function="Function_14" unitType="Default" scalingCompartment="CN=Root,Model=NoName,Vector=Compartments[kinetics]">
          <ListOfCallParameters>
            <CallParameter functionParameter="FunctionParameter_69">
              <SourceParameter reference="Parameter_5047"/>
            </CallParameter>
            <CallParameter functionParameter="FunctionParameter_68">
              <SourceParameter reference="Metabolite_72"/>
              <SourceParameter reference="Metabolite_88"/>
            </CallParameter>
            <CallParameter functionParameter="FunctionParameter_78">
              <SourceParameter reference="Parameter_5046"/>
            </CallParameter>
            <CallParameter functionParameter="FunctionParameter_79">
              <SourceParameter reference="Metabolite_280"/>
            </CallParameter>
          </ListOfCallParameters>
        </KineticLaw>
      </Reaction>
      <Reaction key="Reaction_232" name="Deph_thr286_2" reversible="false" fast="false" addNoise="false">
        <MiriamAnnotation>
          <rdf:RDF xmlns:dcterms="http://purl.org/dc/terms/" xmlns:rdf="http://www.w3.org/1999/02/22-rdf-syntax-ns#">
            <rdf:Description rdf:about="#Reaction_232">
              <dcterms:created>
                <rdf:Description>
                  <dcterms:W3CDTF>2021-09-23T15:40:24Z</dcterms:W3CDTF>
                </rdf:Description>
              </dcterms:created>
            </rdf:Description>
          </rdf:RDF>
        </MiriamAnnotation>
        <ListOfUnsupportedAnnotations>
          <UnsupportedAnnotation name="http://www.moose.ncbs.res.in">
            <moose:EnzymaticReaction xmlns:moose="http://www.moose.ncbs.res.in">
              <moose:complex>Deph_thr286_cplx_1576_0_</moose:complex>
              <moose:enzyme>PP1_active_855_0_</moose:enzyme>
              <moose:product>CaMKII_CaM_821_0_</moose:product>
              <moose:groupName>Deph_thr286_1575_0_</moose:groupName>
              <moose:stage>2</moose:stage>
              <moose:xCord>705.928853755</moose:xCord>
              <moose:yCord>211.547344111</moose:yCord>
              <moose:bgColor>cyan</moose:bgColor>
              <moose:textColor>red</moose:textColor>
            </moose:EnzymaticReaction>
          </UnsupportedAnnotation>
        </ListOfUnsupportedAnnotations>
        <ListOfSubstrates>
          <Substrate metabolite="Metabolite_280" stoichiometry="1"/>
        </ListOfSubstrates>
        <ListOfProducts>
          <Product metabolite="Metabolite_71" stoichiometry="1"/>
          <Product metabolite="Metabolite_88" stoichiometry="1"/>
        </ListOfProducts>
        <ListOfConstants>
          <Constant key="Parameter_5045" name="k1" value="0.35"/>
        </ListOfConstants>
        <KineticLaw function="Function_13" unitType="Default" scalingCompartment="CN=Root,Model=NoName,Vector=Compartments[kinetics]">
          <ListOfCallParameters>
            <CallParameter functionParameter="FunctionParameter_80">
              <SourceParameter reference="Parameter_5045"/>
            </CallParameter>
            <CallParameter functionParameter="FunctionParameter_81">
              <SourceParameter reference="Metabolite_280"/>
            </CallParameter>
          </ListOfCallParameters>
        </KineticLaw>
      </Reaction>
      <Reaction key="Reaction_233" name="Deph_thr305" reversible="true" fast="false" addNoise="false">
        <MiriamAnnotation>
          <rdf:RDF xmlns:dcterms="http://purl.org/dc/terms/" xmlns:rdf="http://www.w3.org/1999/02/22-rdf-syntax-ns#">
            <rdf:Description rdf:about="#Reaction_233">
              <dcterms:created>
                <rdf:Description>
                  <dcterms:W3CDTF>2021-09-23T15:40:24Z</dcterms:W3CDTF>
                </rdf:Description>
              </dcterms:created>
            </rdf:Description>
          </rdf:RDF>
        </MiriamAnnotation>
        <ListOfUnsupportedAnnotations>
          <UnsupportedAnnotation name="http://www.moose.ncbs.res.in">
            <moose:EnzymaticReaction xmlns:moose="http://www.moose.ncbs.res.in">
              <moose:enzyme>PP1_active_855_0_</moose:enzyme>
              <moose:substrates>CaMKII_p_p_p_825_0_</moose:substrates>
              <moose:product>Deph_thr305_cplx_1579_0_</moose:product>
              <moose:groupName>Deph_thr305_1578_0_</moose:groupName>
              <moose:stage>1</moose:stage>
              <moose:xCord>705.928853755</moose:xCord>
              <moose:yCord>222.817551963</moose:yCord>
              <moose:bgColor>cyan</moose:bgColor>
              <moose:textColor>red</moose:textColor>
            </moose:EnzymaticReaction>
          </UnsupportedAnnotation>
        </ListOfUnsupportedAnnotations>
        <ListOfSubstrates>
          <Substrate metabolite="Metabolite_73" stoichiometry="1"/>
          <Substrate metabolite="Metabolite_88" stoichiometry="1"/>
        </ListOfSubstrates>
        <ListOfProducts>
          <Product metabolite="Metabolite_281" stoichiometry="1"/>
        </ListOfProducts>
        <ListOfConstants>
          <Constant key="Parameter_5044" name="k1" value="296.183"/>
          <Constant key="Parameter_5646" name="k2" value="1.4"/>
        </ListOfConstants>
        <KineticLaw function="Function_14" unitType="Default" scalingCompartment="CN=Root,Model=NoName,Vector=Compartments[kinetics]">
          <ListOfCallParameters>
            <CallParameter functionParameter="FunctionParameter_69">
              <SourceParameter reference="Parameter_5044"/>
            </CallParameter>
            <CallParameter functionParameter="FunctionParameter_68">
              <SourceParameter reference="Metabolite_73"/>
              <SourceParameter reference="Metabolite_88"/>
            </CallParameter>
            <CallParameter functionParameter="FunctionParameter_78">
              <SourceParameter reference="Parameter_5646"/>
            </CallParameter>
            <CallParameter functionParameter="FunctionParameter_79">
              <SourceParameter reference="Metabolite_281"/>
            </CallParameter>
          </ListOfCallParameters>
        </KineticLaw>
      </Reaction>
      <Reaction key="Reaction_234" name="Deph_thr305_2" reversible="false" fast="false" addNoise="false">
        <MiriamAnnotation>
          <rdf:RDF xmlns:dcterms="http://purl.org/dc/terms/" xmlns:rdf="http://www.w3.org/1999/02/22-rdf-syntax-ns#">
            <rdf:Description rdf:about="#Reaction_234">
              <dcterms:created>
                <rdf:Description>
                  <dcterms:W3CDTF>2021-09-23T15:40:24Z</dcterms:W3CDTF>
                </rdf:Description>
              </dcterms:created>
            </rdf:Description>
          </rdf:RDF>
        </MiriamAnnotation>
        <ListOfUnsupportedAnnotations>
          <UnsupportedAnnotation name="http://www.moose.ncbs.res.in">
            <moose:EnzymaticReaction xmlns:moose="http://www.moose.ncbs.res.in">
              <moose:complex>Deph_thr305_cplx_1579_0_</moose:complex>
              <moose:enzyme>PP1_active_855_0_</moose:enzyme>
              <moose:product>CaMKII_thr286_827_0_</moose:product>
              <moose:groupName>Deph_thr305_1578_0_</moose:groupName>
              <moose:stage>2</moose:stage>
              <moose:xCord>705.928853755</moose:xCord>
              <moose:yCord>222.817551963</moose:yCord>
              <moose:bgColor>cyan</moose:bgColor>
              <moose:textColor>red</moose:textColor>
            </moose:EnzymaticReaction>
          </UnsupportedAnnotation>
        </ListOfUnsupportedAnnotations>
        <ListOfSubstrates>
          <Substrate metabolite="Metabolite_281" stoichiometry="1"/>
        </ListOfSubstrates>
        <ListOfProducts>
          <Product metabolite="Metabolite_74" stoichiometry="1"/>
          <Product metabolite="Metabolite_88" stoichiometry="1"/>
        </ListOfProducts>
        <ListOfConstants>
          <Constant key="Parameter_5647" name="k1" value="0.35"/>
        </ListOfConstants>
        <KineticLaw function="Function_13" unitType="Default" scalingCompartment="CN=Root,Model=NoName,Vector=Compartments[kinetics]">
          <ListOfCallParameters>
            <CallParameter functionParameter="FunctionParameter_80">
              <SourceParameter reference="Parameter_5647"/>
            </CallParameter>
            <CallParameter functionParameter="FunctionParameter_81">
              <SourceParameter reference="Metabolite_281"/>
            </CallParameter>
          </ListOfCallParameters>
        </KineticLaw>
      </Reaction>
      <Reaction key="Reaction_235" name="Deph_thr306" reversible="true" fast="false" addNoise="false">
        <MiriamAnnotation>
          <rdf:RDF xmlns:dcterms="http://purl.org/dc/terms/" xmlns:rdf="http://www.w3.org/1999/02/22-rdf-syntax-ns#">
            <rdf:Description rdf:about="#Reaction_235">
              <dcterms:created>
                <rdf:Description>
                  <dcterms:W3CDTF>2021-09-23T15:40:24Z</dcterms:W3CDTF>
                </rdf:Description>
              </dcterms:created>
            </rdf:Description>
          </rdf:RDF>
        </MiriamAnnotation>
        <Comment>
          <body xmlns="http://www.w3.org/1999/xhtml">
 	 	See Cohen et al
	 </body>
        </Comment>
        <ListOfUnsupportedAnnotations>
          <UnsupportedAnnotation name="http://www.moose.ncbs.res.in">
            <moose:EnzymaticReaction xmlns:moose="http://www.moose.ncbs.res.in">
              <moose:enzyme>PP1_active_855_0_</moose:enzyme>
              <moose:substrates>CaMKII_thr306_829_0_</moose:substrates>
              <moose:product>Deph_thr306_cplx_1582_0_</moose:product>
              <moose:groupName>Deph_thr306_1581_0_</moose:groupName>
              <moose:stage>1</moose:stage>
              <moose:xCord>705.928853755</moose:xCord>
              <moose:yCord>232.979214781</moose:yCord>
              <moose:bgColor>cyan</moose:bgColor>
              <moose:textColor>red</moose:textColor>
            </moose:EnzymaticReaction>
          </UnsupportedAnnotation>
        </ListOfUnsupportedAnnotations>
        <ListOfSubstrates>
          <Substrate metabolite="Metabolite_75" stoichiometry="1"/>
          <Substrate metabolite="Metabolite_88" stoichiometry="1"/>
        </ListOfSubstrates>
        <ListOfProducts>
          <Product metabolite="Metabolite_282" stoichiometry="1"/>
        </ListOfProducts>
        <ListOfConstants>
          <Constant key="Parameter_5645" name="k1" value="296.183"/>
          <Constant key="Parameter_5648" name="k2" value="1.4"/>
        </ListOfConstants>
        <KineticLaw function="Function_14" unitType="Default" scalingCompartment="CN=Root,Model=NoName,Vector=Compartments[kinetics]">
          <ListOfCallParameters>
            <CallParameter functionParameter="FunctionParameter_69">
              <SourceParameter reference="Parameter_5645"/>
            </CallParameter>
            <CallParameter functionParameter="FunctionParameter_68">
              <SourceParameter reference="Metabolite_75"/>
              <SourceParameter reference="Metabolite_88"/>
            </CallParameter>
            <CallParameter functionParameter="FunctionParameter_78">
              <SourceParameter reference="Parameter_5648"/>
            </CallParameter>
            <CallParameter functionParameter="FunctionParameter_79">
              <SourceParameter reference="Metabolite_282"/>
            </CallParameter>
          </ListOfCallParameters>
        </KineticLaw>
      </Reaction>
      <Reaction key="Reaction_236" name="Deph_thr306_2" reversible="false" fast="false" addNoise="false">
        <MiriamAnnotation>
          <rdf:RDF xmlns:dcterms="http://purl.org/dc/terms/" xmlns:rdf="http://www.w3.org/1999/02/22-rdf-syntax-ns#">
            <rdf:Description rdf:about="#Reaction_236">
              <dcterms:created>
                <rdf:Description>
                  <dcterms:W3CDTF>2021-09-23T15:40:24Z</dcterms:W3CDTF>
                </rdf:Description>
              </dcterms:created>
            </rdf:Description>
          </rdf:RDF>
        </MiriamAnnotation>
        <ListOfUnsupportedAnnotations>
          <UnsupportedAnnotation name="http://www.moose.ncbs.res.in">
            <moose:EnzymaticReaction xmlns:moose="http://www.moose.ncbs.res.in">
              <moose:complex>Deph_thr306_cplx_1582_0_</moose:complex>
              <moose:enzyme>PP1_active_855_0_</moose:enzyme>
              <moose:product>CaMKII_819_0_</moose:product>
              <moose:groupName>Deph_thr306_1581_0_</moose:groupName>
              <moose:stage>2</moose:stage>
              <moose:xCord>705.928853755</moose:xCord>
              <moose:yCord>232.979214781</moose:yCord>
              <moose:bgColor>cyan</moose:bgColor>
              <moose:textColor>red</moose:textColor>
            </moose:EnzymaticReaction>
          </UnsupportedAnnotation>
        </ListOfUnsupportedAnnotations>
        <ListOfSubstrates>
          <Substrate metabolite="Metabolite_282" stoichiometry="1"/>
        </ListOfSubstrates>
        <ListOfProducts>
          <Product metabolite="Metabolite_70" stoichiometry="1"/>
          <Product metabolite="Metabolite_88" stoichiometry="1"/>
        </ListOfProducts>
        <ListOfConstants>
          <Constant key="Parameter_5043" name="k1" value="0.35"/>
        </ListOfConstants>
        <KineticLaw function="Function_13" unitType="Default" scalingCompartment="CN=Root,Model=NoName,Vector=Compartments[kinetics]">
          <ListOfCallParameters>
            <CallParameter functionParameter="FunctionParameter_80">
              <SourceParameter reference="Parameter_5043"/>
            </CallParameter>
            <CallParameter functionParameter="FunctionParameter_81">
              <SourceParameter reference="Metabolite_282"/>
            </CallParameter>
          </ListOfCallParameters>
        </KineticLaw>
      </Reaction>
      <Reaction key="Reaction_237" name="Deph_thr286c" reversible="true" fast="false" addNoise="false">
        <MiriamAnnotation>
          <rdf:RDF xmlns:dcterms="http://purl.org/dc/terms/" xmlns:rdf="http://www.w3.org/1999/02/22-rdf-syntax-ns#">
            <rdf:Description rdf:about="#Reaction_237">
              <dcterms:created>
                <rdf:Description>
                  <dcterms:W3CDTF>2021-09-23T15:40:24Z</dcterms:W3CDTF>
                </rdf:Description>
              </dcterms:created>
            </rdf:Description>
          </rdf:RDF>
        </MiriamAnnotation>
        <ListOfUnsupportedAnnotations>
          <UnsupportedAnnotation name="http://www.moose.ncbs.res.in">
            <moose:EnzymaticReaction xmlns:moose="http://www.moose.ncbs.res.in">
              <moose:enzyme>PP1_active_855_0_</moose:enzyme>
              <moose:substrates>CaMKII_p_p_p_825_0_</moose:substrates>
              <moose:product>Deph_thr286c_cplx_1585_0_</moose:product>
              <moose:groupName>Deph_thr286c_1584_0_</moose:groupName>
              <moose:stage>1</moose:stage>
              <moose:xCord>705.928853755</moose:xCord>
              <moose:yCord>244.249422633</moose:yCord>
              <moose:bgColor>cyan</moose:bgColor>
              <moose:textColor>red</moose:textColor>
            </moose:EnzymaticReaction>
          </UnsupportedAnnotation>
        </ListOfUnsupportedAnnotations>
        <ListOfSubstrates>
          <Substrate metabolite="Metabolite_73" stoichiometry="1"/>
          <Substrate metabolite="Metabolite_88" stoichiometry="1"/>
        </ListOfSubstrates>
        <ListOfProducts>
          <Product metabolite="Metabolite_283" stoichiometry="1"/>
        </ListOfProducts>
        <ListOfConstants>
          <Constant key="Parameter_5042" name="k1" value="296.183"/>
          <Constant key="Parameter_5041" name="k2" value="1.4"/>
        </ListOfConstants>
        <KineticLaw function="Function_14" unitType="Default" scalingCompartment="CN=Root,Model=NoName,Vector=Compartments[kinetics]">
          <ListOfCallParameters>
            <CallParameter functionParameter="FunctionParameter_69">
              <SourceParameter reference="Parameter_5042"/>
            </CallParameter>
            <CallParameter functionParameter="FunctionParameter_68">
              <SourceParameter reference="Metabolite_73"/>
              <SourceParameter reference="Metabolite_88"/>
            </CallParameter>
            <CallParameter functionParameter="FunctionParameter_78">
              <SourceParameter reference="Parameter_5041"/>
            </CallParameter>
            <CallParameter functionParameter="FunctionParameter_79">
              <SourceParameter reference="Metabolite_283"/>
            </CallParameter>
          </ListOfCallParameters>
        </KineticLaw>
      </Reaction>
      <Reaction key="Reaction_238" name="Deph_thr286c_2" reversible="false" fast="false" addNoise="false">
        <MiriamAnnotation>
          <rdf:RDF xmlns:dcterms="http://purl.org/dc/terms/" xmlns:rdf="http://www.w3.org/1999/02/22-rdf-syntax-ns#">
            <rdf:Description rdf:about="#Reaction_238">
              <dcterms:created>
                <rdf:Description>
                  <dcterms:W3CDTF>2021-09-23T15:40:24Z</dcterms:W3CDTF>
                </rdf:Description>
              </dcterms:created>
            </rdf:Description>
          </rdf:RDF>
        </MiriamAnnotation>
        <ListOfUnsupportedAnnotations>
          <UnsupportedAnnotation name="http://www.moose.ncbs.res.in">
            <moose:EnzymaticReaction xmlns:moose="http://www.moose.ncbs.res.in">
              <moose:complex>Deph_thr286c_cplx_1585_0_</moose:complex>
              <moose:enzyme>PP1_active_855_0_</moose:enzyme>
              <moose:product>CaMKII_thr306_829_0_</moose:product>
              <moose:groupName>Deph_thr286c_1584_0_</moose:groupName>
              <moose:stage>2</moose:stage>
              <moose:xCord>705.928853755</moose:xCord>
              <moose:yCord>244.249422633</moose:yCord>
              <moose:bgColor>cyan</moose:bgColor>
              <moose:textColor>red</moose:textColor>
            </moose:EnzymaticReaction>
          </UnsupportedAnnotation>
        </ListOfUnsupportedAnnotations>
        <ListOfSubstrates>
          <Substrate metabolite="Metabolite_283" stoichiometry="1"/>
        </ListOfSubstrates>
        <ListOfProducts>
          <Product metabolite="Metabolite_75" stoichiometry="1"/>
          <Product metabolite="Metabolite_88" stoichiometry="1"/>
        </ListOfProducts>
        <ListOfConstants>
          <Constant key="Parameter_5040" name="k1" value="0.35"/>
        </ListOfConstants>
        <KineticLaw function="Function_13" unitType="Default" scalingCompartment="CN=Root,Model=NoName,Vector=Compartments[kinetics]">
          <ListOfCallParameters>
            <CallParameter functionParameter="FunctionParameter_80">
              <SourceParameter reference="Parameter_5040"/>
            </CallParameter>
            <CallParameter functionParameter="FunctionParameter_81">
              <SourceParameter reference="Metabolite_283"/>
            </CallParameter>
          </ListOfCallParameters>
        </KineticLaw>
      </Reaction>
      <Reaction key="Reaction_239" name="Deph_thr286b" reversible="true" fast="false" addNoise="false">
        <MiriamAnnotation>
          <rdf:RDF xmlns:dcterms="http://purl.org/dc/terms/" xmlns:rdf="http://www.w3.org/1999/02/22-rdf-syntax-ns#">
            <rdf:Description rdf:about="#Reaction_239">
              <dcterms:created>
                <rdf:Description>
                  <dcterms:W3CDTF>2021-09-23T15:40:24Z</dcterms:W3CDTF>
                </rdf:Description>
              </dcterms:created>
            </rdf:Description>
          </rdf:RDF>
        </MiriamAnnotation>
        <ListOfUnsupportedAnnotations>
          <UnsupportedAnnotation name="http://www.moose.ncbs.res.in">
            <moose:EnzymaticReaction xmlns:moose="http://www.moose.ncbs.res.in">
              <moose:enzyme>PP1_active_855_0_</moose:enzyme>
              <moose:substrates>CaMKII_thr286_827_0_</moose:substrates>
              <moose:product>Deph_thr286b_cplx_1588_0_</moose:product>
              <moose:groupName>Deph_thr286b_1587_0_</moose:groupName>
              <moose:stage>1</moose:stage>
              <moose:xCord>705.928853755</moose:xCord>
              <moose:yCord>255.519630485</moose:yCord>
              <moose:bgColor>cyan</moose:bgColor>
              <moose:textColor>red</moose:textColor>
            </moose:EnzymaticReaction>
          </UnsupportedAnnotation>
        </ListOfUnsupportedAnnotations>
        <ListOfSubstrates>
          <Substrate metabolite="Metabolite_74" stoichiometry="1"/>
          <Substrate metabolite="Metabolite_88" stoichiometry="1"/>
        </ListOfSubstrates>
        <ListOfProducts>
          <Product metabolite="Metabolite_284" stoichiometry="1"/>
        </ListOfProducts>
        <ListOfConstants>
          <Constant key="Parameter_5039" name="k1" value="296.183"/>
          <Constant key="Parameter_5038" name="k2" value="1.4"/>
        </ListOfConstants>
        <KineticLaw function="Function_14" unitType="Default" scalingCompartment="CN=Root,Model=NoName,Vector=Compartments[kinetics]">
          <ListOfCallParameters>
            <CallParameter functionParameter="FunctionParameter_69">
              <SourceParameter reference="Parameter_5039"/>
            </CallParameter>
            <CallParameter functionParameter="FunctionParameter_68">
              <SourceParameter reference="Metabolite_74"/>
              <SourceParameter reference="Metabolite_88"/>
            </CallParameter>
            <CallParameter functionParameter="FunctionParameter_78">
              <SourceParameter reference="Parameter_5038"/>
            </CallParameter>
            <CallParameter functionParameter="FunctionParameter_79">
              <SourceParameter reference="Metabolite_284"/>
            </CallParameter>
          </ListOfCallParameters>
        </KineticLaw>
      </Reaction>
      <Reaction key="Reaction_240" name="Deph_thr286b_2" reversible="false" fast="false" addNoise="false">
        <MiriamAnnotation>
          <rdf:RDF xmlns:dcterms="http://purl.org/dc/terms/" xmlns:rdf="http://www.w3.org/1999/02/22-rdf-syntax-ns#">
            <rdf:Description rdf:about="#Reaction_240">
              <dcterms:created>
                <rdf:Description>
                  <dcterms:W3CDTF>2021-09-23T15:40:24Z</dcterms:W3CDTF>
                </rdf:Description>
              </dcterms:created>
            </rdf:Description>
          </rdf:RDF>
        </MiriamAnnotation>
        <ListOfUnsupportedAnnotations>
          <UnsupportedAnnotation name="http://www.moose.ncbs.res.in">
            <moose:EnzymaticReaction xmlns:moose="http://www.moose.ncbs.res.in">
              <moose:complex>Deph_thr286b_cplx_1588_0_</moose:complex>
              <moose:enzyme>PP1_active_855_0_</moose:enzyme>
              <moose:product>CaMKII_819_0_</moose:product>
              <moose:groupName>Deph_thr286b_1587_0_</moose:groupName>
              <moose:stage>2</moose:stage>
              <moose:xCord>705.928853755</moose:xCord>
              <moose:yCord>255.519630485</moose:yCord>
              <moose:bgColor>cyan</moose:bgColor>
              <moose:textColor>red</moose:textColor>
            </moose:EnzymaticReaction>
          </UnsupportedAnnotation>
        </ListOfUnsupportedAnnotations>
        <ListOfSubstrates>
          <Substrate metabolite="Metabolite_284" stoichiometry="1"/>
        </ListOfSubstrates>
        <ListOfProducts>
          <Product metabolite="Metabolite_70" stoichiometry="1"/>
          <Product metabolite="Metabolite_88" stoichiometry="1"/>
        </ListOfProducts>
        <ListOfConstants>
          <Constant key="Parameter_5037" name="k1" value="0.35"/>
        </ListOfConstants>
        <KineticLaw function="Function_13" unitType="Default" scalingCompartment="CN=Root,Model=NoName,Vector=Compartments[kinetics]">
          <ListOfCallParameters>
            <CallParameter functionParameter="FunctionParameter_80">
              <SourceParameter reference="Parameter_5037"/>
            </CallParameter>
            <CallParameter functionParameter="FunctionParameter_81">
              <SourceParameter reference="Metabolite_284"/>
            </CallParameter>
          </ListOfCallParameters>
        </KineticLaw>
      </Reaction>
      <Reaction key="Reaction_241" name="PKA_phosph_GEF" reversible="true" fast="false" addNoise="false">
        <MiriamAnnotation>
          <rdf:RDF xmlns:dcterms="http://purl.org/dc/terms/" xmlns:rdf="http://www.w3.org/1999/02/22-rdf-syntax-ns#">
            <rdf:Description rdf:about="#Reaction_241">
              <dcterms:created>
                <rdf:Description>
                  <dcterms:W3CDTF>2021-09-23T15:40:24Z</dcterms:W3CDTF>
                </rdf:Description>
              </dcterms:created>
            </rdf:Description>
          </rdf:RDF>
        </MiriamAnnotation>
        <Comment>
          <body xmlns="http://www.w3.org/1999/xhtml">
 	 	This pathway inhibits Ras when cAMP is elevated. See: Hordijk et al JBC 269:5 3534-3538 1994 Burgering et al EMBO J 12:11 4211-4220 1993 The rates are the same as used in PKA-phosph-I1
	 </body>
        </Comment>
        <ListOfUnsupportedAnnotations>
          <UnsupportedAnnotation name="http://www.moose.ncbs.res.in">
            <moose:EnzymaticReaction xmlns:moose="http://www.moose.ncbs.res.in">
              <moose:enzyme>PKA_active_875_0_</moose:enzyme>
              <moose:substrates>inact_GEF_767_0_</moose:substrates>
              <moose:product>PKA_phosph_GEF_cplx_1591_0_</moose:product>
              <moose:groupName>PKA_phosph_GEF_1590_0_</moose:groupName>
              <moose:stage>1</moose:stage>
              <moose:xCord>859.130434783</moose:xCord>
              <moose:yCord>354.54965358</moose:yCord>
              <moose:bgColor>yellow</moose:bgColor>
              <moose:textColor>red</moose:textColor>
            </moose:EnzymaticReaction>
          </UnsupportedAnnotation>
        </ListOfUnsupportedAnnotations>
        <ListOfSubstrates>
          <Substrate metabolite="Metabolite_98" stoichiometry="1"/>
          <Substrate metabolite="Metabolite_44" stoichiometry="1"/>
        </ListOfSubstrates>
        <ListOfProducts>
          <Product metabolite="Metabolite_285" stoichiometry="1"/>
        </ListOfProducts>
        <ListOfConstants>
          <Constant key="Parameter_5036" name="k1" value="5177.97"/>
          <Constant key="Parameter_5035" name="k2" value="36"/>
        </ListOfConstants>
        <KineticLaw function="Function_14" unitType="Default" scalingCompartment="CN=Root,Model=NoName,Vector=Compartments[kinetics]">
          <ListOfCallParameters>
            <CallParameter functionParameter="FunctionParameter_69">
              <SourceParameter reference="Parameter_5036"/>
            </CallParameter>
            <CallParameter functionParameter="FunctionParameter_68">
              <SourceParameter reference="Metabolite_98"/>
              <SourceParameter reference="Metabolite_44"/>
            </CallParameter>
            <CallParameter functionParameter="FunctionParameter_78">
              <SourceParameter reference="Parameter_5035"/>
            </CallParameter>
            <CallParameter functionParameter="FunctionParameter_79">
              <SourceParameter reference="Metabolite_285"/>
            </CallParameter>
          </ListOfCallParameters>
        </KineticLaw>
      </Reaction>
      <Reaction key="Reaction_242" name="PKA_phosph_GEF_2" reversible="false" fast="false" addNoise="false">
        <MiriamAnnotation>
          <rdf:RDF xmlns:dcterms="http://purl.org/dc/terms/" xmlns:rdf="http://www.w3.org/1999/02/22-rdf-syntax-ns#">
            <rdf:Description rdf:about="#Reaction_242">
              <dcterms:created>
                <rdf:Description>
                  <dcterms:W3CDTF>2021-09-23T15:40:24Z</dcterms:W3CDTF>
                </rdf:Description>
              </dcterms:created>
            </rdf:Description>
          </rdf:RDF>
        </MiriamAnnotation>
        <ListOfUnsupportedAnnotations>
          <UnsupportedAnnotation name="http://www.moose.ncbs.res.in">
            <moose:EnzymaticReaction xmlns:moose="http://www.moose.ncbs.res.in">
              <moose:complex>PKA_phosph_GEF_cplx_1591_0_</moose:complex>
              <moose:enzyme>PKA_active_875_0_</moose:enzyme>
              <moose:product>inact_GEF_p_779_0_</moose:product>
              <moose:groupName>PKA_phosph_GEF_1590_0_</moose:groupName>
              <moose:stage>2</moose:stage>
              <moose:xCord>859.130434783</moose:xCord>
              <moose:yCord>354.54965358</moose:yCord>
              <moose:bgColor>yellow</moose:bgColor>
              <moose:textColor>red</moose:textColor>
            </moose:EnzymaticReaction>
          </UnsupportedAnnotation>
        </ListOfUnsupportedAnnotations>
        <ListOfSubstrates>
          <Substrate metabolite="Metabolite_285" stoichiometry="1"/>
        </ListOfSubstrates>
        <ListOfProducts>
          <Product metabolite="Metabolite_98" stoichiometry="1"/>
          <Product metabolite="Metabolite_50" stoichiometry="1"/>
        </ListOfProducts>
        <ListOfConstants>
          <Constant key="Parameter_5034" name="k1" value="9"/>
        </ListOfConstants>
        <KineticLaw function="Function_13" unitType="Default" scalingCompartment="CN=Root,Model=NoName,Vector=Compartments[kinetics]">
          <ListOfCallParameters>
            <CallParameter functionParameter="FunctionParameter_80">
              <SourceParameter reference="Parameter_5034"/>
            </CallParameter>
            <CallParameter functionParameter="FunctionParameter_81">
              <SourceParameter reference="Metabolite_285"/>
            </CallParameter>
          </ListOfCallParameters>
        </KineticLaw>
      </Reaction>
      <Reaction key="Reaction_243" name="PKA_phosph_I1" reversible="true" fast="false" addNoise="false">
        <MiriamAnnotation>
          <rdf:RDF xmlns:dcterms="http://purl.org/dc/terms/" xmlns:rdf="http://www.w3.org/1999/02/22-rdf-syntax-ns#">
            <rdf:Description rdf:about="#Reaction_243">
              <dcterms:created>
                <rdf:Description>
                  <dcterms:W3CDTF>2021-09-23T15:40:24Z</dcterms:W3CDTF>
                </rdf:Description>
              </dcterms:created>
            </rdf:Description>
          </rdf:RDF>
        </MiriamAnnotation>
        <Comment>
          <body xmlns="http://www.w3.org/1999/xhtml">
 	 	#s from Bramson et al CRC crit rev Biochem 15:2 93-124. They have a huge list of peptide substrates and I have chosen high-ish rates. These consts give too much PKA activity, so lower Vmax 1/3. Now, k1 = 3e-5, k2 = 36, k3 = 9 (still pretty fast). Also lower Km 1/3 so k1 = 1e-5 Cohen et al FEBS Lett 76:182-86 1977 say rate =30% PKA act on phosphokinase beta.
	 </body>
        </Comment>
        <ListOfUnsupportedAnnotations>
          <UnsupportedAnnotation name="http://www.moose.ncbs.res.in">
            <moose:EnzymaticReaction xmlns:moose="http://www.moose.ncbs.res.in">
              <moose:enzyme>PKA_active_875_0_</moose:enzyme>
              <moose:substrates>I1_857_0_</moose:substrates>
              <moose:product>PKA_phosph_I1_cplx_1594_0_</moose:product>
              <moose:groupName>PKA_phosph_I1_1593_0_</moose:groupName>
              <moose:stage>1</moose:stage>
              <moose:xCord>859.130434783</moose:xCord>
              <moose:yCord>364.711316397</moose:yCord>
              <moose:bgColor>yellow</moose:bgColor>
              <moose:textColor>red</moose:textColor>
            </moose:EnzymaticReaction>
          </UnsupportedAnnotation>
        </ListOfUnsupportedAnnotations>
        <ListOfSubstrates>
          <Substrate metabolite="Metabolite_89" stoichiometry="1"/>
          <Substrate metabolite="Metabolite_98" stoichiometry="1"/>
        </ListOfSubstrates>
        <ListOfProducts>
          <Product metabolite="Metabolite_286" stoichiometry="1"/>
        </ListOfProducts>
        <ListOfConstants>
          <Constant key="Parameter_5033" name="k1" value="5177.97"/>
          <Constant key="Parameter_5032" name="k2" value="36"/>
        </ListOfConstants>
        <KineticLaw function="Function_14" unitType="Default" scalingCompartment="CN=Root,Model=NoName,Vector=Compartments[kinetics]">
          <ListOfCallParameters>
            <CallParameter functionParameter="FunctionParameter_69">
              <SourceParameter reference="Parameter_5033"/>
            </CallParameter>
            <CallParameter functionParameter="FunctionParameter_68">
              <SourceParameter reference="Metabolite_89"/>
              <SourceParameter reference="Metabolite_98"/>
            </CallParameter>
            <CallParameter functionParameter="FunctionParameter_78">
              <SourceParameter reference="Parameter_5032"/>
            </CallParameter>
            <CallParameter functionParameter="FunctionParameter_79">
              <SourceParameter reference="Metabolite_286"/>
            </CallParameter>
          </ListOfCallParameters>
        </KineticLaw>
      </Reaction>
      <Reaction key="Reaction_244" name="PKA_phosph_I1_2" reversible="false" fast="false" addNoise="false">
        <MiriamAnnotation>
          <rdf:RDF xmlns:dcterms="http://purl.org/dc/terms/" xmlns:rdf="http://www.w3.org/1999/02/22-rdf-syntax-ns#">
            <rdf:Description rdf:about="#Reaction_244">
              <dcterms:created>
                <rdf:Description>
                  <dcterms:W3CDTF>2021-09-23T15:40:24Z</dcterms:W3CDTF>
                </rdf:Description>
              </dcterms:created>
            </rdf:Description>
          </rdf:RDF>
        </MiriamAnnotation>
        <ListOfUnsupportedAnnotations>
          <UnsupportedAnnotation name="http://www.moose.ncbs.res.in">
            <moose:EnzymaticReaction xmlns:moose="http://www.moose.ncbs.res.in">
              <moose:complex>PKA_phosph_I1_cplx_1594_0_</moose:complex>
              <moose:enzyme>PKA_active_875_0_</moose:enzyme>
              <moose:product>I1_p_859_0_</moose:product>
              <moose:groupName>PKA_phosph_I1_1593_0_</moose:groupName>
              <moose:stage>2</moose:stage>
              <moose:xCord>859.130434783</moose:xCord>
              <moose:yCord>364.711316397</moose:yCord>
              <moose:bgColor>yellow</moose:bgColor>
              <moose:textColor>red</moose:textColor>
            </moose:EnzymaticReaction>
          </UnsupportedAnnotation>
        </ListOfUnsupportedAnnotations>
        <ListOfSubstrates>
          <Substrate metabolite="Metabolite_286" stoichiometry="1"/>
        </ListOfSubstrates>
        <ListOfProducts>
          <Product metabolite="Metabolite_98" stoichiometry="1"/>
          <Product metabolite="Metabolite_90" stoichiometry="1"/>
        </ListOfProducts>
        <ListOfConstants>
          <Constant key="Parameter_5031" name="k1" value="9"/>
        </ListOfConstants>
        <KineticLaw function="Function_13" unitType="Default" scalingCompartment="CN=Root,Model=NoName,Vector=Compartments[kinetics]">
          <ListOfCallParameters>
            <CallParameter functionParameter="FunctionParameter_80">
              <SourceParameter reference="Parameter_5031"/>
            </CallParameter>
            <CallParameter functionParameter="FunctionParameter_81">
              <SourceParameter reference="Metabolite_286"/>
            </CallParameter>
          </ListOfCallParameters>
        </KineticLaw>
      </Reaction>
      <Reaction key="Reaction_245" name="phosph_PDE" reversible="true" fast="false" addNoise="false">
        <MiriamAnnotation>
          <rdf:RDF xmlns:dcterms="http://purl.org/dc/terms/" xmlns:rdf="http://www.w3.org/1999/02/22-rdf-syntax-ns#">
            <rdf:Description rdf:about="#Reaction_245">
              <dcterms:created>
                <rdf:Description>
                  <dcterms:W3CDTF>2021-09-23T15:40:24Z</dcterms:W3CDTF>
                </rdf:Description>
              </dcterms:created>
            </rdf:Description>
          </rdf:RDF>
        </MiriamAnnotation>
        <Comment>
          <body xmlns="http://www.w3.org/1999/xhtml">
 	 	Same rates as PKA-phosph-I1
	 </body>
        </Comment>
        <ListOfUnsupportedAnnotations>
          <UnsupportedAnnotation name="http://www.moose.ncbs.res.in">
            <moose:EnzymaticReaction xmlns:moose="http://www.moose.ncbs.res.in">
              <moose:enzyme>PKA_active_875_0_</moose:enzyme>
              <moose:substrates>cAMP_PDE_913_0_</moose:substrates>
              <moose:product>phosph_PDE_cplx_1597_0_</moose:product>
              <moose:groupName>phosph_PDE_1596_0_</moose:groupName>
              <moose:stage>1</moose:stage>
              <moose:xCord>859.130434783</moose:xCord>
              <moose:yCord>375.981524249</moose:yCord>
              <moose:bgColor>yellow</moose:bgColor>
              <moose:textColor>red</moose:textColor>
            </moose:EnzymaticReaction>
          </UnsupportedAnnotation>
        </ListOfUnsupportedAnnotations>
        <ListOfSubstrates>
          <Substrate metabolite="Metabolite_117" stoichiometry="1"/>
          <Substrate metabolite="Metabolite_98" stoichiometry="1"/>
        </ListOfSubstrates>
        <ListOfProducts>
          <Product metabolite="Metabolite_287" stoichiometry="1"/>
        </ListOfProducts>
        <ListOfConstants>
          <Constant key="Parameter_5030" name="k1" value="5177.97"/>
          <Constant key="Parameter_5029" name="k2" value="36"/>
        </ListOfConstants>
        <KineticLaw function="Function_14" unitType="Default" scalingCompartment="CN=Root,Model=NoName,Vector=Compartments[kinetics]">
          <ListOfCallParameters>
            <CallParameter functionParameter="FunctionParameter_69">
              <SourceParameter reference="Parameter_5030"/>
            </CallParameter>
            <CallParameter functionParameter="FunctionParameter_68">
              <SourceParameter reference="Metabolite_117"/>
              <SourceParameter reference="Metabolite_98"/>
            </CallParameter>
            <CallParameter functionParameter="FunctionParameter_78">
              <SourceParameter reference="Parameter_5029"/>
            </CallParameter>
            <CallParameter functionParameter="FunctionParameter_79">
              <SourceParameter reference="Metabolite_287"/>
            </CallParameter>
          </ListOfCallParameters>
        </KineticLaw>
      </Reaction>
      <Reaction key="Reaction_246" name="phosph_PDE_2" reversible="false" fast="false" addNoise="false">
        <MiriamAnnotation>
          <rdf:RDF xmlns:dcterms="http://purl.org/dc/terms/" xmlns:rdf="http://www.w3.org/1999/02/22-rdf-syntax-ns#">
            <rdf:Description rdf:about="#Reaction_246">
              <dcterms:created>
                <rdf:Description>
                  <dcterms:W3CDTF>2021-09-23T15:40:24Z</dcterms:W3CDTF>
                </rdf:Description>
              </dcterms:created>
            </rdf:Description>
          </rdf:RDF>
        </MiriamAnnotation>
        <ListOfUnsupportedAnnotations>
          <UnsupportedAnnotation name="http://www.moose.ncbs.res.in">
            <moose:EnzymaticReaction xmlns:moose="http://www.moose.ncbs.res.in">
              <moose:complex>phosph_PDE_cplx_1597_0_</moose:complex>
              <moose:enzyme>PKA_active_875_0_</moose:enzyme>
              <moose:product>cAMP_PDE_p_915_0_</moose:product>
              <moose:groupName>phosph_PDE_1596_0_</moose:groupName>
              <moose:stage>2</moose:stage>
              <moose:xCord>859.130434783</moose:xCord>
              <moose:yCord>375.981524249</moose:yCord>
              <moose:bgColor>yellow</moose:bgColor>
              <moose:textColor>red</moose:textColor>
            </moose:EnzymaticReaction>
          </UnsupportedAnnotation>
        </ListOfUnsupportedAnnotations>
        <ListOfSubstrates>
          <Substrate metabolite="Metabolite_287" stoichiometry="1"/>
        </ListOfSubstrates>
        <ListOfProducts>
          <Product metabolite="Metabolite_98" stoichiometry="1"/>
          <Product metabolite="Metabolite_118" stoichiometry="1"/>
        </ListOfProducts>
        <ListOfConstants>
          <Constant key="Parameter_5028" name="k1" value="9"/>
        </ListOfConstants>
        <KineticLaw function="Function_13" unitType="Default" scalingCompartment="CN=Root,Model=NoName,Vector=Compartments[kinetics]">
          <ListOfCallParameters>
            <CallParameter functionParameter="FunctionParameter_80">
              <SourceParameter reference="Parameter_5028"/>
            </CallParameter>
            <CallParameter functionParameter="FunctionParameter_81">
              <SourceParameter reference="Metabolite_287"/>
            </CallParameter>
          </ListOfCallParameters>
        </KineticLaw>
      </Reaction>
      <Reaction key="Reaction_247" name="kenz_11" reversible="true" fast="false" addNoise="false">
        <MiriamAnnotation>
          <rdf:RDF xmlns:dcterms="http://purl.org/dc/terms/" xmlns:rdf="http://www.w3.org/1999/02/22-rdf-syntax-ns#">
            <rdf:Description rdf:about="#Reaction_247">
              <dcterms:created>
                <rdf:Description>
                  <dcterms:W3CDTF>2021-09-23T15:40:24Z</dcterms:W3CDTF>
                </rdf:Description>
              </dcterms:created>
            </rdf:Description>
          </rdf:RDF>
        </MiriamAnnotation>
        <ListOfUnsupportedAnnotations>
          <UnsupportedAnnotation name="http://www.moose.ncbs.res.in">
            <moose:EnzymaticReaction xmlns:moose="http://www.moose.ncbs.res.in">
              <moose:xCord>262.134387352</moose:xCord>
              <moose:yCord>502.355658199</moose:yCord>
              <moose:bgColor>orange</moose:bgColor>
              <moose:textColor>red</moose:textColor>
            </moose:EnzymaticReaction>
          </UnsupportedAnnotation>
        </ListOfUnsupportedAnnotations>
        <ListOfSubstrates>
          <Substrate metabolite="Metabolite_109" stoichiometry="1"/>
        </ListOfSubstrates>
        <ListOfProducts>
          <Product metabolite="Metabolite_108" stoichiometry="1"/>
        </ListOfProducts>
        <ListOfModifiers>
          <Modifier metabolite="Metabolite_110" stoichiometry="1"/>
        </ListOfModifiers>
        <ListOfConstants>
          <Constant key="Parameter_5027" name="Km" value="0.0200002"/>
          <Constant key="Parameter_5026" name="kcat" value="18"/>
        </ListOfConstants>
        <KineticLaw function="Function_145" unitType="Default" scalingCompartment="CN=Root,Model=NoName,Vector=Compartments[kinetics]">
          <ListOfCallParameters>
            <CallParameter functionParameter="FunctionParameter_1894">
              <SourceParameter reference="Metabolite_110"/>
            </CallParameter>
            <CallParameter functionParameter="FunctionParameter_1895">
              <SourceParameter reference="Metabolite_109"/>
            </CallParameter>
            <CallParameter functionParameter="FunctionParameter_1896">
              <SourceParameter reference="Parameter_5027"/>
            </CallParameter>
            <CallParameter functionParameter="FunctionParameter_1897">
              <SourceParameter reference="Parameter_5026"/>
            </CallParameter>
          </ListOfCallParameters>
        </KineticLaw>
      </Reaction>
      <Reaction key="Reaction_248" name="kenz_12" reversible="true" fast="false" addNoise="false">
        <MiriamAnnotation>
          <rdf:RDF xmlns:dcterms="http://purl.org/dc/terms/" xmlns:rdf="http://www.w3.org/1999/02/22-rdf-syntax-ns#">
            <rdf:Description rdf:about="#Reaction_248">
              <dcterms:created>
                <rdf:Description>
                  <dcterms:W3CDTF>2021-09-23T15:40:24Z</dcterms:W3CDTF>
                </rdf:Description>
              </dcterms:created>
            </rdf:Description>
          </rdf:RDF>
        </MiriamAnnotation>
        <Comment>
          <body xmlns="http://www.w3.org/1999/xhtml">
 	 	Reduced Km to match expt data for basal activation of AC2 by PKC. Now k1 = 2.9e-6, k2 = 72, k3 = 18
	 </body>
        </Comment>
        <ListOfUnsupportedAnnotations>
          <UnsupportedAnnotation name="http://www.moose.ncbs.res.in">
            <moose:EnzymaticReaction xmlns:moose="http://www.moose.ncbs.res.in">
              <moose:xCord>197.944664032</moose:xCord>
              <moose:yCord>504.387990762</moose:yCord>
              <moose:bgColor>yellow</moose:bgColor>
              <moose:textColor>red</moose:textColor>
            </moose:EnzymaticReaction>
          </UnsupportedAnnotation>
        </ListOfUnsupportedAnnotations>
        <ListOfSubstrates>
          <Substrate metabolite="Metabolite_109" stoichiometry="1"/>
        </ListOfSubstrates>
        <ListOfProducts>
          <Product metabolite="Metabolite_108" stoichiometry="1"/>
        </ListOfProducts>
        <ListOfModifiers>
          <Modifier metabolite="Metabolite_112" stoichiometry="1"/>
        </ListOfModifiers>
        <ListOfConstants>
          <Constant key="Parameter_5025" name="Km" value="0.0201153"/>
          <Constant key="Parameter_5024" name="kcat" value="7"/>
        </ListOfConstants>
        <KineticLaw function="Function_146" unitType="Default" scalingCompartment="CN=Root,Model=NoName,Vector=Compartments[kinetics]">
          <ListOfCallParameters>
            <CallParameter functionParameter="FunctionParameter_1902">
              <SourceParameter reference="Metabolite_112"/>
            </CallParameter>
            <CallParameter functionParameter="FunctionParameter_1903">
              <SourceParameter reference="Metabolite_109"/>
            </CallParameter>
            <CallParameter functionParameter="FunctionParameter_1904">
              <SourceParameter reference="Parameter_5025"/>
            </CallParameter>
            <CallParameter functionParameter="FunctionParameter_1905">
              <SourceParameter reference="Parameter_5024"/>
            </CallParameter>
          </ListOfCallParameters>
        </KineticLaw>
      </Reaction>
      <Reaction key="Reaction_249" name="kenz_13" reversible="true" fast="false" addNoise="false">
        <MiriamAnnotation>
          <rdf:RDF xmlns:dcterms="http://purl.org/dc/terms/" xmlns:rdf="http://www.w3.org/1999/02/22-rdf-syntax-ns#">
            <rdf:Description rdf:about="#Reaction_249">
              <dcterms:created>
                <rdf:Description>
                  <dcterms:W3CDTF>2021-09-23T15:40:24Z</dcterms:W3CDTF>
                </rdf:Description>
              </dcterms:created>
            </rdf:Description>
          </rdf:RDF>
        </MiriamAnnotation>
        <ListOfUnsupportedAnnotations>
          <UnsupportedAnnotation name="http://www.moose.ncbs.res.in">
            <moose:EnzymaticReaction xmlns:moose="http://www.moose.ncbs.res.in">
              <moose:xCord>240.632411067</moose:xCord>
              <moose:yCord>502.355658199</moose:yCord>
              <moose:bgColor>yellow</moose:bgColor>
              <moose:textColor>red</moose:textColor>
            </moose:EnzymaticReaction>
          </UnsupportedAnnotation>
        </ListOfUnsupportedAnnotations>
        <ListOfSubstrates>
          <Substrate metabolite="Metabolite_109" stoichiometry="1"/>
        </ListOfSubstrates>
        <ListOfProducts>
          <Product metabolite="Metabolite_108" stoichiometry="1"/>
        </ListOfProducts>
        <ListOfModifiers>
          <Modifier metabolite="Metabolite_113" stoichiometry="1"/>
        </ListOfModifiers>
        <ListOfConstants>
          <Constant key="Parameter_5023" name="Km" value="0.0200002"/>
          <Constant key="Parameter_5022" name="kcat" value="18"/>
        </ListOfConstants>
        <KineticLaw function="Function_147" unitType="Default" scalingCompartment="CN=Root,Model=NoName,Vector=Compartments[kinetics]">
          <ListOfCallParameters>
            <CallParameter functionParameter="FunctionParameter_1910">
              <SourceParameter reference="Metabolite_113"/>
            </CallParameter>
            <CallParameter functionParameter="FunctionParameter_1911">
              <SourceParameter reference="Metabolite_109"/>
            </CallParameter>
            <CallParameter functionParameter="FunctionParameter_1912">
              <SourceParameter reference="Parameter_5023"/>
            </CallParameter>
            <CallParameter functionParameter="FunctionParameter_1913">
              <SourceParameter reference="Parameter_5022"/>
            </CallParameter>
          </ListOfCallParameters>
        </KineticLaw>
      </Reaction>
      <Reaction key="Reaction_250" name="kenz_14" reversible="true" fast="false" addNoise="false">
        <MiriamAnnotation>
          <rdf:RDF xmlns:dcterms="http://purl.org/dc/terms/" xmlns:rdf="http://www.w3.org/1999/02/22-rdf-syntax-ns#">
            <rdf:Description rdf:about="#Reaction_250">
              <dcterms:created>
                <rdf:Description>
                  <dcterms:W3CDTF>2021-09-23T15:40:24Z</dcterms:W3CDTF>
                </rdf:Description>
              </dcterms:created>
            </rdf:Description>
          </rdf:RDF>
        </MiriamAnnotation>
        <ListOfUnsupportedAnnotations>
          <UnsupportedAnnotation name="http://www.moose.ncbs.res.in">
            <moose:EnzymaticReaction xmlns:moose="http://www.moose.ncbs.res.in">
              <moose:xCord>214.703557312</moose:xCord>
              <moose:yCord>501.43187067</moose:yCord>
              <moose:bgColor>orange</moose:bgColor>
              <moose:textColor>red</moose:textColor>
            </moose:EnzymaticReaction>
          </UnsupportedAnnotation>
        </ListOfUnsupportedAnnotations>
        <ListOfSubstrates>
          <Substrate metabolite="Metabolite_109" stoichiometry="1"/>
        </ListOfSubstrates>
        <ListOfProducts>
          <Product metabolite="Metabolite_108" stoichiometry="1"/>
        </ListOfProducts>
        <ListOfModifiers>
          <Modifier metabolite="Metabolite_115" stoichiometry="1"/>
        </ListOfModifiers>
        <ListOfConstants>
          <Constant key="Parameter_5021" name="Km" value="0.0200002"/>
          <Constant key="Parameter_5020" name="kcat" value="18"/>
        </ListOfConstants>
        <KineticLaw function="Function_148" unitType="Default" scalingCompartment="CN=Root,Model=NoName,Vector=Compartments[kinetics]">
          <ListOfCallParameters>
            <CallParameter functionParameter="FunctionParameter_1918">
              <SourceParameter reference="Metabolite_115"/>
            </CallParameter>
            <CallParameter functionParameter="FunctionParameter_1919">
              <SourceParameter reference="Metabolite_109"/>
            </CallParameter>
            <CallParameter functionParameter="FunctionParameter_1920">
              <SourceParameter reference="Parameter_5021"/>
            </CallParameter>
            <CallParameter functionParameter="FunctionParameter_1921">
              <SourceParameter reference="Parameter_5020"/>
            </CallParameter>
          </ListOfCallParameters>
        </KineticLaw>
      </Reaction>
      <Reaction key="Reaction_251" name="kenz_15" reversible="true" fast="false" addNoise="false">
        <MiriamAnnotation>
          <rdf:RDF xmlns:dcterms="http://purl.org/dc/terms/" xmlns:rdf="http://www.w3.org/1999/02/22-rdf-syntax-ns#">
            <rdf:Description rdf:about="#Reaction_251">
              <dcterms:created>
                <rdf:Description>
                  <dcterms:W3CDTF>2021-09-23T15:40:24Z</dcterms:W3CDTF>
                </rdf:Description>
              </dcterms:created>
            </rdf:Description>
          </rdf:RDF>
        </MiriamAnnotation>
        <ListOfUnsupportedAnnotations>
          <UnsupportedAnnotation name="http://www.moose.ncbs.res.in">
            <moose:EnzymaticReaction xmlns:moose="http://www.moose.ncbs.res.in">
              <moose:xCord>227.66798419</moose:xCord>
              <moose:yCord>501.43187067</moose:yCord>
              <moose:bgColor>green</moose:bgColor>
              <moose:textColor>red</moose:textColor>
            </moose:EnzymaticReaction>
          </UnsupportedAnnotation>
        </ListOfUnsupportedAnnotations>
        <ListOfSubstrates>
          <Substrate metabolite="Metabolite_109" stoichiometry="1"/>
        </ListOfSubstrates>
        <ListOfProducts>
          <Product metabolite="Metabolite_108" stoichiometry="1"/>
        </ListOfProducts>
        <ListOfModifiers>
          <Modifier metabolite="Metabolite_116" stoichiometry="1"/>
        </ListOfModifiers>
        <ListOfConstants>
          <Constant key="Parameter_5019" name="Km" value="0.0600006"/>
          <Constant key="Parameter_5018" name="kcat" value="54"/>
        </ListOfConstants>
        <KineticLaw function="Function_149" unitType="Default" scalingCompartment="CN=Root,Model=NoName,Vector=Compartments[kinetics]">
          <ListOfCallParameters>
            <CallParameter functionParameter="FunctionParameter_1926">
              <SourceParameter reference="Metabolite_116"/>
            </CallParameter>
            <CallParameter functionParameter="FunctionParameter_1927">
              <SourceParameter reference="Metabolite_109"/>
            </CallParameter>
            <CallParameter functionParameter="FunctionParameter_1928">
              <SourceParameter reference="Parameter_5019"/>
            </CallParameter>
            <CallParameter functionParameter="FunctionParameter_1929">
              <SourceParameter reference="Parameter_5018"/>
            </CallParameter>
          </ListOfCallParameters>
        </KineticLaw>
      </Reaction>
      <Reaction key="Reaction_252" name="PDE" reversible="true" fast="false" addNoise="false">
        <MiriamAnnotation>
          <rdf:RDF xmlns:dcterms="http://purl.org/dc/terms/" xmlns:rdf="http://www.w3.org/1999/02/22-rdf-syntax-ns#">
            <rdf:Description rdf:about="#Reaction_252">
              <dcterms:created>
                <rdf:Description>
                  <dcterms:W3CDTF>2021-09-23T15:40:24Z</dcterms:W3CDTF>
                </rdf:Description>
              </dcterms:created>
            </rdf:Description>
          </rdf:RDF>
        </MiriamAnnotation>
        <Comment>
          <body xmlns="http://www.w3.org/1999/xhtml">
 	 	Best rates are from Conti et al Biochem 34 7979-7987 1995. Though these are for the Sertoli cell form, it looks like they carry nicely into alternatively spliced brain form. See Sette et al JBC 269:28 18271-18274 Km ~2 uM, Vmax est ~ 10 umol/min/mg for pure form. Brain protein is 93 kD but this was 67. So k3 ~10, k2 ~40, k1 ~4.2e-6
	 </body>
        </Comment>
        <ListOfUnsupportedAnnotations>
          <UnsupportedAnnotation name="http://www.moose.ncbs.res.in">
            <moose:EnzymaticReaction xmlns:moose="http://www.moose.ncbs.res.in">
              <moose:enzyme>cAMP_PDE_913_0_</moose:enzyme>
              <moose:substrates>cAMP_895_0_</moose:substrates>
              <moose:product>PDE_cplx_1610_0_</moose:product>
              <moose:groupName>PDE_1609_0_</moose:groupName>
              <moose:stage>1</moose:stage>
              <moose:xCord>63.7154150198</moose:xCord>
              <moose:yCord>530.438799076</moose:yCord>
              <moose:bgColor>green</moose:bgColor>
              <moose:textColor>red</moose:textColor>
            </moose:EnzymaticReaction>
          </UnsupportedAnnotation>
        </ListOfUnsupportedAnnotations>
        <ListOfSubstrates>
          <Substrate metabolite="Metabolite_117" stoichiometry="1"/>
          <Substrate metabolite="Metabolite_108" stoichiometry="1"/>
        </ListOfSubstrates>
        <ListOfProducts>
          <Product metabolite="Metabolite_288" stoichiometry="1"/>
        </ListOfProducts>
        <ListOfConstants>
          <Constant key="Parameter_5017" name="k1" value="2174.75"/>
          <Constant key="Parameter_5016" name="k2" value="40"/>
        </ListOfConstants>
        <KineticLaw function="Function_14" unitType="Default" scalingCompartment="CN=Root,Model=NoName,Vector=Compartments[kinetics]">
          <ListOfCallParameters>
            <CallParameter functionParameter="FunctionParameter_69">
              <SourceParameter reference="Parameter_5017"/>
            </CallParameter>
            <CallParameter functionParameter="FunctionParameter_68">
              <SourceParameter reference="Metabolite_117"/>
              <SourceParameter reference="Metabolite_108"/>
            </CallParameter>
            <CallParameter functionParameter="FunctionParameter_78">
              <SourceParameter reference="Parameter_5016"/>
            </CallParameter>
            <CallParameter functionParameter="FunctionParameter_79">
              <SourceParameter reference="Metabolite_288"/>
            </CallParameter>
          </ListOfCallParameters>
        </KineticLaw>
      </Reaction>
      <Reaction key="Reaction_253" name="PDE_2" reversible="false" fast="false" addNoise="false">
        <MiriamAnnotation>
          <rdf:RDF xmlns:dcterms="http://purl.org/dc/terms/" xmlns:rdf="http://www.w3.org/1999/02/22-rdf-syntax-ns#">
            <rdf:Description rdf:about="#Reaction_253">
              <dcterms:created>
                <rdf:Description>
                  <dcterms:W3CDTF>2021-09-23T15:40:24Z</dcterms:W3CDTF>
                </rdf:Description>
              </dcterms:created>
            </rdf:Description>
          </rdf:RDF>
        </MiriamAnnotation>
        <ListOfUnsupportedAnnotations>
          <UnsupportedAnnotation name="http://www.moose.ncbs.res.in">
            <moose:EnzymaticReaction xmlns:moose="http://www.moose.ncbs.res.in">
              <moose:complex>PDE_cplx_1610_0_</moose:complex>
              <moose:enzyme>cAMP_PDE_913_0_</moose:enzyme>
              <moose:product>AMP_921_0_</moose:product>
              <moose:groupName>PDE_1609_0_</moose:groupName>
              <moose:stage>2</moose:stage>
              <moose:xCord>63.7154150198</moose:xCord>
              <moose:yCord>530.438799076</moose:yCord>
              <moose:bgColor>green</moose:bgColor>
              <moose:textColor>red</moose:textColor>
            </moose:EnzymaticReaction>
          </UnsupportedAnnotation>
        </ListOfUnsupportedAnnotations>
        <ListOfSubstrates>
          <Substrate metabolite="Metabolite_288" stoichiometry="1"/>
        </ListOfSubstrates>
        <ListOfProducts>
          <Product metabolite="Metabolite_121" stoichiometry="1"/>
          <Product metabolite="Metabolite_117" stoichiometry="1"/>
        </ListOfProducts>
        <ListOfConstants>
          <Constant key="Parameter_5015" name="k1" value="10"/>
        </ListOfConstants>
        <KineticLaw function="Function_13" unitType="Default" scalingCompartment="CN=Root,Model=NoName,Vector=Compartments[kinetics]">
          <ListOfCallParameters>
            <CallParameter functionParameter="FunctionParameter_80">
              <SourceParameter reference="Parameter_5015"/>
            </CallParameter>
            <CallParameter functionParameter="FunctionParameter_81">
              <SourceParameter reference="Metabolite_288"/>
            </CallParameter>
          </ListOfCallParameters>
        </KineticLaw>
      </Reaction>
      <Reaction key="Reaction_254" name="PDE_p" reversible="true" fast="false" addNoise="false">
        <MiriamAnnotation>
          <rdf:RDF xmlns:dcterms="http://purl.org/dc/terms/" xmlns:rdf="http://www.w3.org/1999/02/22-rdf-syntax-ns#">
            <rdf:Description rdf:about="#Reaction_254">
              <dcterms:created>
                <rdf:Description>
                  <dcterms:W3CDTF>2021-09-23T15:40:24Z</dcterms:W3CDTF>
                </rdf:Description>
              </dcterms:created>
            </rdf:Description>
          </rdf:RDF>
        </MiriamAnnotation>
        <Comment>
          <body xmlns="http://www.w3.org/1999/xhtml">
 	 	This form has about twice the activity of the unphosphorylated form. See Sette et al JBC 269:28 18271-18274 1994. We'll ignore cGMP effects for now.
	 </body>
        </Comment>
        <ListOfUnsupportedAnnotations>
          <UnsupportedAnnotation name="http://www.moose.ncbs.res.in">
            <moose:EnzymaticReaction xmlns:moose="http://www.moose.ncbs.res.in">
              <moose:enzyme>cAMP_PDE_p_915_0_</moose:enzyme>
              <moose:substrates>cAMP_895_0_</moose:substrates>
              <moose:product>PDE_p_cplx_1613_0_</moose:product>
              <moose:groupName>PDE_p_1612_0_</moose:groupName>
              <moose:stage>1</moose:stage>
              <moose:xCord>163.162055336</moose:xCord>
              <moose:yCord>530.438799076</moose:yCord>
              <moose:bgColor>green</moose:bgColor>
              <moose:textColor>red</moose:textColor>
            </moose:EnzymaticReaction>
          </UnsupportedAnnotation>
        </ListOfUnsupportedAnnotations>
        <ListOfSubstrates>
          <Substrate metabolite="Metabolite_118" stoichiometry="1"/>
          <Substrate metabolite="Metabolite_108" stoichiometry="1"/>
        </ListOfSubstrates>
        <ListOfProducts>
          <Product metabolite="Metabolite_289" stoichiometry="1"/>
        </ListOfProducts>
        <ListOfConstants>
          <Constant key="Parameter_5014" name="k1" value="4349.49"/>
          <Constant key="Parameter_5013" name="k2" value="80"/>
        </ListOfConstants>
        <KineticLaw function="Function_14" unitType="Default" scalingCompartment="CN=Root,Model=NoName,Vector=Compartments[kinetics]">
          <ListOfCallParameters>
            <CallParameter functionParameter="FunctionParameter_69">
              <SourceParameter reference="Parameter_5014"/>
            </CallParameter>
            <CallParameter functionParameter="FunctionParameter_68">
              <SourceParameter reference="Metabolite_118"/>
              <SourceParameter reference="Metabolite_108"/>
            </CallParameter>
            <CallParameter functionParameter="FunctionParameter_78">
              <SourceParameter reference="Parameter_5013"/>
            </CallParameter>
            <CallParameter functionParameter="FunctionParameter_79">
              <SourceParameter reference="Metabolite_289"/>
            </CallParameter>
          </ListOfCallParameters>
        </KineticLaw>
      </Reaction>
      <Reaction key="Reaction_255" name="PDE_p_2" reversible="false" fast="false" addNoise="false">
        <MiriamAnnotation>
          <rdf:RDF xmlns:dcterms="http://purl.org/dc/terms/" xmlns:rdf="http://www.w3.org/1999/02/22-rdf-syntax-ns#">
            <rdf:Description rdf:about="#Reaction_255">
              <dcterms:created>
                <rdf:Description>
                  <dcterms:W3CDTF>2021-09-23T15:40:24Z</dcterms:W3CDTF>
                </rdf:Description>
              </dcterms:created>
            </rdf:Description>
          </rdf:RDF>
        </MiriamAnnotation>
        <ListOfUnsupportedAnnotations>
          <UnsupportedAnnotation name="http://www.moose.ncbs.res.in">
            <moose:EnzymaticReaction xmlns:moose="http://www.moose.ncbs.res.in">
              <moose:complex>PDE_p_cplx_1613_0_</moose:complex>
              <moose:enzyme>cAMP_PDE_p_915_0_</moose:enzyme>
              <moose:product>AMP_921_0_</moose:product>
              <moose:groupName>PDE_p_1612_0_</moose:groupName>
              <moose:stage>2</moose:stage>
              <moose:xCord>163.162055336</moose:xCord>
              <moose:yCord>530.438799076</moose:yCord>
              <moose:bgColor>green</moose:bgColor>
              <moose:textColor>red</moose:textColor>
            </moose:EnzymaticReaction>
          </UnsupportedAnnotation>
        </ListOfUnsupportedAnnotations>
        <ListOfSubstrates>
          <Substrate metabolite="Metabolite_289" stoichiometry="1"/>
        </ListOfSubstrates>
        <ListOfProducts>
          <Product metabolite="Metabolite_121" stoichiometry="1"/>
          <Product metabolite="Metabolite_118" stoichiometry="1"/>
        </ListOfProducts>
        <ListOfConstants>
          <Constant key="Parameter_5012" name="k1" value="20"/>
        </ListOfConstants>
        <KineticLaw function="Function_13" unitType="Default" scalingCompartment="CN=Root,Model=NoName,Vector=Compartments[kinetics]">
          <ListOfCallParameters>
            <CallParameter functionParameter="FunctionParameter_80">
              <SourceParameter reference="Parameter_5012"/>
            </CallParameter>
            <CallParameter functionParameter="FunctionParameter_81">
              <SourceParameter reference="Metabolite_289"/>
            </CallParameter>
          </ListOfCallParameters>
        </KineticLaw>
      </Reaction>
      <Reaction key="Reaction_256" name="PDE1" reversible="true" fast="false" addNoise="false">
        <MiriamAnnotation>
          <rdf:RDF xmlns:dcterms="http://purl.org/dc/terms/" xmlns:rdf="http://www.w3.org/1999/02/22-rdf-syntax-ns#">
            <rdf:Description rdf:about="#Reaction_256">
              <dcterms:created>
                <rdf:Description>
                  <dcterms:W3CDTF>2021-09-23T15:40:24Z</dcterms:W3CDTF>
                </rdf:Description>
              </dcterms:created>
            </rdf:Description>
          </rdf:RDF>
        </MiriamAnnotation>
        <Comment>
          <body xmlns="http://www.w3.org/1999/xhtml">
 	 	Rate is 1/6 of the CaM stim form. We'll just reduce all lf k1, k2, k3 so that the Vmax goes down 1/6.
	 </body>
        </Comment>
        <ListOfUnsupportedAnnotations>
          <UnsupportedAnnotation name="http://www.moose.ncbs.res.in">
            <moose:EnzymaticReaction xmlns:moose="http://www.moose.ncbs.res.in">
              <moose:enzyme>PDE1_917_0_</moose:enzyme>
              <moose:substrates>cAMP_895_0_</moose:substrates>
              <moose:product>PDE1_cplx_1616_0_</moose:product>
              <moose:groupName>PDE1_1615_0_</moose:groupName>
              <moose:stage>1</moose:stage>
              <moose:xCord>129.802371542</moose:xCord>
              <moose:yCord>530.438799076</moose:yCord>
              <moose:bgColor>green</moose:bgColor>
              <moose:textColor>red</moose:textColor>
            </moose:EnzymaticReaction>
          </UnsupportedAnnotation>
        </ListOfUnsupportedAnnotations>
        <ListOfSubstrates>
          <Substrate metabolite="Metabolite_119" stoichiometry="1"/>
          <Substrate metabolite="Metabolite_108" stoichiometry="1"/>
        </ListOfSubstrates>
        <ListOfProducts>
          <Product metabolite="Metabolite_290" stoichiometry="1"/>
        </ListOfProducts>
        <ListOfConstants>
          <Constant key="Parameter_5011" name="k1" value="181.229"/>
          <Constant key="Parameter_5010" name="k2" value="6.67"/>
        </ListOfConstants>
        <KineticLaw function="Function_14" unitType="Default" scalingCompartment="CN=Root,Model=NoName,Vector=Compartments[kinetics]">
          <ListOfCallParameters>
            <CallParameter functionParameter="FunctionParameter_69">
              <SourceParameter reference="Parameter_5011"/>
            </CallParameter>
            <CallParameter functionParameter="FunctionParameter_68">
              <SourceParameter reference="Metabolite_119"/>
              <SourceParameter reference="Metabolite_108"/>
            </CallParameter>
            <CallParameter functionParameter="FunctionParameter_78">
              <SourceParameter reference="Parameter_5010"/>
            </CallParameter>
            <CallParameter functionParameter="FunctionParameter_79">
              <SourceParameter reference="Metabolite_290"/>
            </CallParameter>
          </ListOfCallParameters>
        </KineticLaw>
      </Reaction>
      <Reaction key="Reaction_257" name="PDE1_2" reversible="false" fast="false" addNoise="false">
        <MiriamAnnotation>
          <rdf:RDF xmlns:dcterms="http://purl.org/dc/terms/" xmlns:rdf="http://www.w3.org/1999/02/22-rdf-syntax-ns#">
            <rdf:Description rdf:about="#Reaction_257">
              <dcterms:created>
                <rdf:Description>
                  <dcterms:W3CDTF>2021-09-23T15:40:24Z</dcterms:W3CDTF>
                </rdf:Description>
              </dcterms:created>
            </rdf:Description>
          </rdf:RDF>
        </MiriamAnnotation>
        <ListOfUnsupportedAnnotations>
          <UnsupportedAnnotation name="http://www.moose.ncbs.res.in">
            <moose:EnzymaticReaction xmlns:moose="http://www.moose.ncbs.res.in">
              <moose:complex>PDE1_cplx_1616_0_</moose:complex>
              <moose:enzyme>PDE1_917_0_</moose:enzyme>
              <moose:product>AMP_921_0_</moose:product>
              <moose:groupName>PDE1_1615_0_</moose:groupName>
              <moose:stage>2</moose:stage>
              <moose:xCord>129.802371542</moose:xCord>
              <moose:yCord>530.438799076</moose:yCord>
              <moose:bgColor>green</moose:bgColor>
              <moose:textColor>red</moose:textColor>
            </moose:EnzymaticReaction>
          </UnsupportedAnnotation>
        </ListOfUnsupportedAnnotations>
        <ListOfSubstrates>
          <Substrate metabolite="Metabolite_290" stoichiometry="1"/>
        </ListOfSubstrates>
        <ListOfProducts>
          <Product metabolite="Metabolite_121" stoichiometry="1"/>
          <Product metabolite="Metabolite_119" stoichiometry="1"/>
        </ListOfProducts>
        <ListOfConstants>
          <Constant key="Parameter_5009" name="k1" value="1.667"/>
        </ListOfConstants>
        <KineticLaw function="Function_13" unitType="Default" scalingCompartment="CN=Root,Model=NoName,Vector=Compartments[kinetics]">
          <ListOfCallParameters>
            <CallParameter functionParameter="FunctionParameter_80">
              <SourceParameter reference="Parameter_5009"/>
            </CallParameter>
            <CallParameter functionParameter="FunctionParameter_81">
              <SourceParameter reference="Metabolite_290"/>
            </CallParameter>
          </ListOfCallParameters>
        </KineticLaw>
      </Reaction>
      <Reaction key="Reaction_258" name="CaM.PDE1" reversible="true" fast="false" addNoise="false">
        <MiriamAnnotation>
          <rdf:RDF xmlns:dcterms="http://purl.org/dc/terms/" xmlns:rdf="http://www.w3.org/1999/02/22-rdf-syntax-ns#">
            <rdf:Description rdf:about="#Reaction_258">
              <dcterms:created>
                <rdf:Description>
                  <dcterms:W3CDTF>2021-09-23T15:40:24Z</dcterms:W3CDTF>
                </rdf:Description>
              </dcterms:created>
            </rdf:Description>
          </rdf:RDF>
        </MiriamAnnotation>
        <Comment>
          <body xmlns="http://www.w3.org/1999/xhtml">
 	 	Max activity ~10umol/min/mg in presence of lots of CaM. Affinity is low, 40 uM. k3 = 10, k2 = 40, k1 = (50/40) / 6e5.
	 </body>
        </Comment>
        <ListOfUnsupportedAnnotations>
          <UnsupportedAnnotation name="http://www.moose.ncbs.res.in">
            <moose:EnzymaticReaction xmlns:moose="http://www.moose.ncbs.res.in">
              <moose:enzyme>CaM_dot_PDE1_919_0_</moose:enzyme>
              <moose:substrates>cAMP_895_0_</moose:substrates>
              <moose:product>CaM_dot_PDE1_cplx_1619_0_</moose:product>
              <moose:groupName>CaM_dot_PDE1_1618_0_</moose:groupName>
              <moose:stage>1</moose:stage>
              <moose:xCord>96.442687747</moose:xCord>
              <moose:yCord>530.438799076</moose:yCord>
              <moose:bgColor>green</moose:bgColor>
              <moose:textColor>red</moose:textColor>
            </moose:EnzymaticReaction>
          </UnsupportedAnnotation>
        </ListOfUnsupportedAnnotations>
        <ListOfSubstrates>
          <Substrate metabolite="Metabolite_108" stoichiometry="1"/>
          <Substrate metabolite="Metabolite_120" stoichiometry="1"/>
        </ListOfSubstrates>
        <ListOfProducts>
          <Product metabolite="Metabolite_291" stoichiometry="1"/>
        </ListOfProducts>
        <ListOfConstants>
          <Constant key="Parameter_5008" name="k1" value="1087.37"/>
          <Constant key="Parameter_5007" name="k2" value="40"/>
        </ListOfConstants>
        <KineticLaw function="Function_14" unitType="Default" scalingCompartment="CN=Root,Model=NoName,Vector=Compartments[kinetics]">
          <ListOfCallParameters>
            <CallParameter functionParameter="FunctionParameter_69">
              <SourceParameter reference="Parameter_5008"/>
            </CallParameter>
            <CallParameter functionParameter="FunctionParameter_68">
              <SourceParameter reference="Metabolite_108"/>
              <SourceParameter reference="Metabolite_120"/>
            </CallParameter>
            <CallParameter functionParameter="FunctionParameter_78">
              <SourceParameter reference="Parameter_5007"/>
            </CallParameter>
            <CallParameter functionParameter="FunctionParameter_79">
              <SourceParameter reference="Metabolite_291"/>
            </CallParameter>
          </ListOfCallParameters>
        </KineticLaw>
      </Reaction>
      <Reaction key="Reaction_259" name="CaM.PDE1_2" reversible="false" fast="false" addNoise="false">
        <MiriamAnnotation>
          <rdf:RDF xmlns:dcterms="http://purl.org/dc/terms/" xmlns:rdf="http://www.w3.org/1999/02/22-rdf-syntax-ns#">
            <rdf:Description rdf:about="#Reaction_259">
              <dcterms:created>
                <rdf:Description>
                  <dcterms:W3CDTF>2021-09-23T15:40:24Z</dcterms:W3CDTF>
                </rdf:Description>
              </dcterms:created>
            </rdf:Description>
          </rdf:RDF>
        </MiriamAnnotation>
        <ListOfUnsupportedAnnotations>
          <UnsupportedAnnotation name="http://www.moose.ncbs.res.in">
            <moose:EnzymaticReaction xmlns:moose="http://www.moose.ncbs.res.in">
              <moose:complex>CaM_dot_PDE1_cplx_1619_0_</moose:complex>
              <moose:enzyme>CaM_dot_PDE1_919_0_</moose:enzyme>
              <moose:product>AMP_921_0_</moose:product>
              <moose:groupName>CaM_dot_PDE1_1618_0_</moose:groupName>
              <moose:stage>2</moose:stage>
              <moose:xCord>96.442687747</moose:xCord>
              <moose:yCord>530.438799076</moose:yCord>
              <moose:bgColor>green</moose:bgColor>
              <moose:textColor>red</moose:textColor>
            </moose:EnzymaticReaction>
          </UnsupportedAnnotation>
        </ListOfUnsupportedAnnotations>
        <ListOfSubstrates>
          <Substrate metabolite="Metabolite_291" stoichiometry="1"/>
        </ListOfSubstrates>
        <ListOfProducts>
          <Product metabolite="Metabolite_121" stoichiometry="1"/>
          <Product metabolite="Metabolite_120" stoichiometry="1"/>
        </ListOfProducts>
        <ListOfConstants>
          <Constant key="Parameter_5006" name="k1" value="10"/>
        </ListOfConstants>
        <KineticLaw function="Function_13" unitType="Default" scalingCompartment="CN=Root,Model=NoName,Vector=Compartments[kinetics]">
          <ListOfCallParameters>
            <CallParameter functionParameter="FunctionParameter_80">
              <SourceParameter reference="Parameter_5006"/>
            </CallParameter>
            <CallParameter functionParameter="FunctionParameter_81">
              <SourceParameter reference="Metabolite_291"/>
            </CallParameter>
          </ListOfCallParameters>
        </KineticLaw>
      </Reaction>
      <Reaction key="Reaction_260" name="MKP1_tyr_deph" reversible="true" fast="false" addNoise="false">
        <MiriamAnnotation>
          <rdf:RDF xmlns:dcterms="http://purl.org/dc/terms/" xmlns:rdf="http://www.w3.org/1999/02/22-rdf-syntax-ns#">
            <rdf:Description rdf:about="#Reaction_260">
              <dcterms:created>
                <rdf:Description>
                  <dcterms:W3CDTF>2021-09-23T15:40:24Z</dcterms:W3CDTF>
                </rdf:Description>
              </dcterms:created>
            </rdf:Description>
          </rdf:RDF>
        </MiriamAnnotation>
        <Comment>
          <body xmlns="http://www.w3.org/1999/xhtml">
 	 	The original kinetics have been modified to obey the k2 = 4 * k3 rule, while keeping kcat and Km fixed. As noted in the NOTES, the only constraining data point is the time course of MAPK dephosphorylation, which this model satisfies. It would be nice to have more accurate estimates of rate consts and MKP-1 levels from the literature. Effective Km : 67 nM kcat = 1.43 umol/min/mg
	 </body>
        </Comment>
        <ListOfUnsupportedAnnotations>
          <UnsupportedAnnotation name="http://www.moose.ncbs.res.in">
            <moose:EnzymaticReaction xmlns:moose="http://www.moose.ncbs.res.in">
              <moose:enzyme>MKP_1_941_0_</moose:enzyme>
              <moose:substrates>MAPK_p_755_0_</moose:substrates>
              <moose:product>MKP1_tyr_deph_cplx_1622_0_</moose:product>
              <moose:groupName>MKP1_tyr_deph_1621_0_</moose:groupName>
              <moose:stage>1</moose:stage>
              <moose:xCord>314.308300395</moose:xCord>
              <moose:yCord>469.284064665</moose:yCord>
              <moose:bgColor>hotpink</moose:bgColor>
              <moose:textColor>red</moose:textColor>
            </moose:EnzymaticReaction>
          </UnsupportedAnnotation>
        </ListOfUnsupportedAnnotations>
        <ListOfSubstrates>
          <Substrate metabolite="Metabolite_38" stoichiometry="1"/>
          <Substrate metabolite="Metabolite_131" stoichiometry="1"/>
        </ListOfSubstrates>
        <ListOfProducts>
          <Product metabolite="Metabolite_292" stoichiometry="1"/>
        </ListOfProducts>
        <ListOfConstants>
          <Constant key="Parameter_5005" name="k1" value="2635.95"/>
          <Constant key="Parameter_5004" name="k2" value="16"/>
        </ListOfConstants>
        <KineticLaw function="Function_14" unitType="Default" scalingCompartment="CN=Root,Model=NoName,Vector=Compartments[kinetics]">
          <ListOfCallParameters>
            <CallParameter functionParameter="FunctionParameter_69">
              <SourceParameter reference="Parameter_5005"/>
            </CallParameter>
            <CallParameter functionParameter="FunctionParameter_68">
              <SourceParameter reference="Metabolite_38"/>
              <SourceParameter reference="Metabolite_131"/>
            </CallParameter>
            <CallParameter functionParameter="FunctionParameter_78">
              <SourceParameter reference="Parameter_5004"/>
            </CallParameter>
            <CallParameter functionParameter="FunctionParameter_79">
              <SourceParameter reference="Metabolite_292"/>
            </CallParameter>
          </ListOfCallParameters>
        </KineticLaw>
      </Reaction>
      <Reaction key="Reaction_261" name="MKP1_tyr_deph_2" reversible="false" fast="false" addNoise="false">
        <MiriamAnnotation>
          <rdf:RDF xmlns:dcterms="http://purl.org/dc/terms/" xmlns:rdf="http://www.w3.org/1999/02/22-rdf-syntax-ns#">
            <rdf:Description rdf:about="#Reaction_261">
              <dcterms:created>
                <rdf:Description>
                  <dcterms:W3CDTF>2021-09-23T15:40:24Z</dcterms:W3CDTF>
                </rdf:Description>
              </dcterms:created>
            </rdf:Description>
          </rdf:RDF>
        </MiriamAnnotation>
        <ListOfUnsupportedAnnotations>
          <UnsupportedAnnotation name="http://www.moose.ncbs.res.in">
            <moose:EnzymaticReaction xmlns:moose="http://www.moose.ncbs.res.in">
              <moose:complex>MKP1_tyr_deph_cplx_1622_0_</moose:complex>
              <moose:enzyme>MKP_1_941_0_</moose:enzyme>
              <moose:product>MAPK_751_0_</moose:product>
              <moose:groupName>MKP1_tyr_deph_1621_0_</moose:groupName>
              <moose:stage>2</moose:stage>
              <moose:xCord>314.308300395</moose:xCord>
              <moose:yCord>469.284064665</moose:yCord>
              <moose:bgColor>hotpink</moose:bgColor>
              <moose:textColor>red</moose:textColor>
            </moose:EnzymaticReaction>
          </UnsupportedAnnotation>
        </ListOfUnsupportedAnnotations>
        <ListOfSubstrates>
          <Substrate metabolite="Metabolite_292" stoichiometry="1"/>
        </ListOfSubstrates>
        <ListOfProducts>
          <Product metabolite="Metabolite_131" stoichiometry="1"/>
          <Product metabolite="Metabolite_36" stoichiometry="1"/>
        </ListOfProducts>
        <ListOfConstants>
          <Constant key="Parameter_5003" name="k1" value="4"/>
        </ListOfConstants>
        <KineticLaw function="Function_13" unitType="Default" scalingCompartment="CN=Root,Model=NoName,Vector=Compartments[kinetics]">
          <ListOfCallParameters>
            <CallParameter functionParameter="FunctionParameter_80">
              <SourceParameter reference="Parameter_5003"/>
            </CallParameter>
            <CallParameter functionParameter="FunctionParameter_81">
              <SourceParameter reference="Metabolite_292"/>
            </CallParameter>
          </ListOfCallParameters>
        </KineticLaw>
      </Reaction>
      <Reaction key="Reaction_262" name="MKP1_thr_deph" reversible="true" fast="false" addNoise="false">
        <MiriamAnnotation>
          <rdf:RDF xmlns:dcterms="http://purl.org/dc/terms/" xmlns:rdf="http://www.w3.org/1999/02/22-rdf-syntax-ns#">
            <rdf:Description rdf:about="#Reaction_262">
              <dcterms:created>
                <rdf:Description>
                  <dcterms:W3CDTF>2021-09-23T15:40:24Z</dcterms:W3CDTF>
                </rdf:Description>
              </dcterms:created>
            </rdf:Description>
          </rdf:RDF>
        </MiriamAnnotation>
        <Comment>
          <body xmlns="http://www.w3.org/1999/xhtml">
 	 	See MKP1-tyr-deph
	 </body>
        </Comment>
        <ListOfUnsupportedAnnotations>
          <UnsupportedAnnotation name="http://www.moose.ncbs.res.in">
            <moose:EnzymaticReaction xmlns:moose="http://www.moose.ncbs.res.in">
              <moose:enzyme>MKP_1_941_0_</moose:enzyme>
              <moose:substrates>MAPK_p_p_743_0_</moose:substrates>
              <moose:product>MKP1_thr_deph_cplx_1625_0_</moose:product>
              <moose:groupName>MKP1_thr_deph_1624_0_</moose:groupName>
              <moose:stage>1</moose:stage>
              <moose:xCord>314.308300395</moose:xCord>
              <moose:yCord>479.630484988</moose:yCord>
              <moose:bgColor>hotpink</moose:bgColor>
              <moose:textColor>red</moose:textColor>
            </moose:EnzymaticReaction>
          </UnsupportedAnnotation>
        </ListOfUnsupportedAnnotations>
        <ListOfSubstrates>
          <Substrate metabolite="Metabolite_131" stoichiometry="1"/>
          <Substrate metabolite="Metabolite_32" stoichiometry="1"/>
        </ListOfSubstrates>
        <ListOfProducts>
          <Product metabolite="Metabolite_293" stoichiometry="1"/>
        </ListOfProducts>
        <ListOfConstants>
          <Constant key="Parameter_5002" name="k1" value="2635.95"/>
          <Constant key="Parameter_5001" name="k2" value="16"/>
        </ListOfConstants>
        <KineticLaw function="Function_14" unitType="Default" scalingCompartment="CN=Root,Model=NoName,Vector=Compartments[kinetics]">
          <ListOfCallParameters>
            <CallParameter functionParameter="FunctionParameter_69">
              <SourceParameter reference="Parameter_5002"/>
            </CallParameter>
            <CallParameter functionParameter="FunctionParameter_68">
              <SourceParameter reference="Metabolite_131"/>
              <SourceParameter reference="Metabolite_32"/>
            </CallParameter>
            <CallParameter functionParameter="FunctionParameter_78">
              <SourceParameter reference="Parameter_5001"/>
            </CallParameter>
            <CallParameter functionParameter="FunctionParameter_79">
              <SourceParameter reference="Metabolite_293"/>
            </CallParameter>
          </ListOfCallParameters>
        </KineticLaw>
      </Reaction>
      <Reaction key="Reaction_263" name="MKP1_thr_deph_2" reversible="false" fast="false" addNoise="false">
        <MiriamAnnotation>
          <rdf:RDF xmlns:dcterms="http://purl.org/dc/terms/" xmlns:rdf="http://www.w3.org/1999/02/22-rdf-syntax-ns#">
            <rdf:Description rdf:about="#Reaction_263">
              <dcterms:created>
                <rdf:Description>
                  <dcterms:W3CDTF>2021-09-23T15:40:24Z</dcterms:W3CDTF>
                </rdf:Description>
              </dcterms:created>
            </rdf:Description>
          </rdf:RDF>
        </MiriamAnnotation>
        <ListOfUnsupportedAnnotations>
          <UnsupportedAnnotation name="http://www.moose.ncbs.res.in">
            <moose:EnzymaticReaction xmlns:moose="http://www.moose.ncbs.res.in">
              <moose:complex>MKP1_thr_deph_cplx_1625_0_</moose:complex>
              <moose:enzyme>MKP_1_941_0_</moose:enzyme>
              <moose:product>MAPK_p_755_0_</moose:product>
              <moose:groupName>MKP1_thr_deph_1624_0_</moose:groupName>
              <moose:stage>2</moose:stage>
              <moose:xCord>314.308300395</moose:xCord>
              <moose:yCord>479.630484988</moose:yCord>
              <moose:bgColor>hotpink</moose:bgColor>
              <moose:textColor>red</moose:textColor>
            </moose:EnzymaticReaction>
          </UnsupportedAnnotation>
        </ListOfUnsupportedAnnotations>
        <ListOfSubstrates>
          <Substrate metabolite="Metabolite_293" stoichiometry="1"/>
        </ListOfSubstrates>
        <ListOfProducts>
          <Product metabolite="Metabolite_38" stoichiometry="1"/>
          <Product metabolite="Metabolite_131" stoichiometry="1"/>
        </ListOfProducts>
        <ListOfConstants>
          <Constant key="Parameter_5000" name="k1" value="4"/>
        </ListOfConstants>
        <KineticLaw function="Function_13" unitType="Default" scalingCompartment="CN=Root,Model=NoName,Vector=Compartments[kinetics]">
          <ListOfCallParameters>
            <CallParameter functionParameter="FunctionParameter_80">
              <SourceParameter reference="Parameter_5000"/>
            </CallParameter>
            <CallParameter functionParameter="FunctionParameter_81">
              <SourceParameter reference="Metabolite_293"/>
            </CallParameter>
          </ListOfCallParameters>
        </KineticLaw>
      </Reaction>
      <Reaction key="Reaction_264" name="craf_dephospho" reversible="true" fast="false" addNoise="false">
        <MiriamAnnotation>
          <rdf:RDF xmlns:dcterms="http://purl.org/dc/terms/" xmlns:rdf="http://www.w3.org/1999/02/22-rdf-syntax-ns#">
            <rdf:Description rdf:about="#Reaction_264">
              <dcterms:created>
                <rdf:Description>
                  <dcterms:W3CDTF>2021-09-23T15:40:24Z</dcterms:W3CDTF>
                </rdf:Description>
              </dcterms:created>
            </rdf:Description>
          </rdf:RDF>
        </MiriamAnnotation>
        <Comment>
          <body xmlns="http://www.w3.org/1999/xhtml">
 	 	See parent PPhosphatase2A for parms
	 </body>
        </Comment>
        <ListOfUnsupportedAnnotations>
          <UnsupportedAnnotation name="http://www.moose.ncbs.res.in">
            <moose:EnzymaticReaction xmlns:moose="http://www.moose.ncbs.res.in">
              <moose:enzyme>PPhosphatase2A_943_0_</moose:enzyme>
              <moose:substrates>craf_1_p_747_0_</moose:substrates>
              <moose:product>craf_dephospho_cplx_1628_0_</moose:product>
              <moose:groupName>craf_dephospho_1627_0_</moose:groupName>
              <moose:stage>1</moose:stage>
              <moose:xCord>325.691699605</moose:xCord>
              <moose:yCord>469.284064665</moose:yCord>
              <moose:bgColor>hotpink</moose:bgColor>
              <moose:textColor>red</moose:textColor>
            </moose:EnzymaticReaction>
          </UnsupportedAnnotation>
        </ListOfUnsupportedAnnotations>
        <ListOfSubstrates>
          <Substrate metabolite="Metabolite_34" stoichiometry="1"/>
          <Substrate metabolite="Metabolite_132" stoichiometry="1"/>
        </ListOfSubstrates>
        <ListOfProducts>
          <Product metabolite="Metabolite_294" stoichiometry="1"/>
        </ListOfProducts>
        <ListOfConstants>
          <Constant key="Parameter_4999" name="k1" value="1708.73"/>
          <Constant key="Parameter_4998" name="k2" value="25"/>
        </ListOfConstants>
        <KineticLaw function="Function_14" unitType="Default" scalingCompartment="CN=Root,Model=NoName,Vector=Compartments[kinetics]">
          <ListOfCallParameters>
            <CallParameter functionParameter="FunctionParameter_69">
              <SourceParameter reference="Parameter_4999"/>
            </CallParameter>
            <CallParameter functionParameter="FunctionParameter_68">
              <SourceParameter reference="Metabolite_34"/>
              <SourceParameter reference="Metabolite_132"/>
            </CallParameter>
            <CallParameter functionParameter="FunctionParameter_78">
              <SourceParameter reference="Parameter_4998"/>
            </CallParameter>
            <CallParameter functionParameter="FunctionParameter_79">
              <SourceParameter reference="Metabolite_294"/>
            </CallParameter>
          </ListOfCallParameters>
        </KineticLaw>
      </Reaction>
      <Reaction key="Reaction_265" name="craf_dephospho_2" reversible="false" fast="false" addNoise="false">
        <MiriamAnnotation>
          <rdf:RDF xmlns:dcterms="http://purl.org/dc/terms/" xmlns:rdf="http://www.w3.org/1999/02/22-rdf-syntax-ns#">
            <rdf:Description rdf:about="#Reaction_265">
              <dcterms:created>
                <rdf:Description>
                  <dcterms:W3CDTF>2021-09-23T15:40:24Z</dcterms:W3CDTF>
                </rdf:Description>
              </dcterms:created>
            </rdf:Description>
          </rdf:RDF>
        </MiriamAnnotation>
        <ListOfUnsupportedAnnotations>
          <UnsupportedAnnotation name="http://www.moose.ncbs.res.in">
            <moose:EnzymaticReaction xmlns:moose="http://www.moose.ncbs.res.in">
              <moose:complex>craf_dephospho_cplx_1628_0_</moose:complex>
              <moose:enzyme>PPhosphatase2A_943_0_</moose:enzyme>
              <moose:product>craf_1_745_0_</moose:product>
              <moose:groupName>craf_dephospho_1627_0_</moose:groupName>
              <moose:stage>2</moose:stage>
              <moose:xCord>325.691699605</moose:xCord>
              <moose:yCord>469.284064665</moose:yCord>
              <moose:bgColor>hotpink</moose:bgColor>
              <moose:textColor>red</moose:textColor>
            </moose:EnzymaticReaction>
          </UnsupportedAnnotation>
        </ListOfUnsupportedAnnotations>
        <ListOfSubstrates>
          <Substrate metabolite="Metabolite_294" stoichiometry="1"/>
        </ListOfSubstrates>
        <ListOfProducts>
          <Product metabolite="Metabolite_33" stoichiometry="1"/>
          <Product metabolite="Metabolite_132" stoichiometry="1"/>
        </ListOfProducts>
        <ListOfConstants>
          <Constant key="Parameter_4997" name="k1" value="6"/>
        </ListOfConstants>
        <KineticLaw function="Function_13" unitType="Default" scalingCompartment="CN=Root,Model=NoName,Vector=Compartments[kinetics]">
          <ListOfCallParameters>
            <CallParameter functionParameter="FunctionParameter_80">
              <SourceParameter reference="Parameter_4997"/>
            </CallParameter>
            <CallParameter functionParameter="FunctionParameter_81">
              <SourceParameter reference="Metabolite_294"/>
            </CallParameter>
          </ListOfCallParameters>
        </KineticLaw>
      </Reaction>
      <Reaction key="Reaction_266" name="MAPKK_dephospho" reversible="true" fast="false" addNoise="false">
        <MiriamAnnotation>
          <rdf:RDF xmlns:dcterms="http://purl.org/dc/terms/" xmlns:rdf="http://www.w3.org/1999/02/22-rdf-syntax-ns#">
            <rdf:Description rdf:about="#Reaction_266">
              <dcterms:created>
                <rdf:Description>
                  <dcterms:W3CDTF>2021-09-23T15:40:24Z</dcterms:W3CDTF>
                </rdf:Description>
              </dcterms:created>
            </rdf:Description>
          </rdf:RDF>
        </MiriamAnnotation>
        <Comment>
          <body xmlns="http://www.w3.org/1999/xhtml">
 	 	See: Kyriakis et al Nature 358 pp 417-421 1992 Ahn et al Curr Op Cell Biol 4:992-999 1992 for this pathway. See parent PPhosphatase2A for parms.
	 </body>
        </Comment>
        <ListOfUnsupportedAnnotations>
          <UnsupportedAnnotation name="http://www.moose.ncbs.res.in">
            <moose:EnzymaticReaction xmlns:moose="http://www.moose.ncbs.res.in">
              <moose:enzyme>PPhosphatase2A_943_0_</moose:enzyme>
              <moose:substrates>MAPKK_p_p_757_0_</moose:substrates>
              <moose:product>MAPKK_dephospho_cplx_1631_0_</moose:product>
              <moose:groupName>MAPKK_dephospho_1630_0_</moose:groupName>
              <moose:stage>1</moose:stage>
              <moose:xCord>325.691699605</moose:xCord>
              <moose:yCord>479.630484988</moose:yCord>
              <moose:bgColor>hotpink</moose:bgColor>
              <moose:textColor>red</moose:textColor>
            </moose:EnzymaticReaction>
          </UnsupportedAnnotation>
        </ListOfUnsupportedAnnotations>
        <ListOfSubstrates>
          <Substrate metabolite="Metabolite_39" stoichiometry="1"/>
          <Substrate metabolite="Metabolite_132" stoichiometry="1"/>
        </ListOfSubstrates>
        <ListOfProducts>
          <Product metabolite="Metabolite_295" stoichiometry="1"/>
        </ListOfProducts>
        <ListOfConstants>
          <Constant key="Parameter_4996" name="k1" value="1708.73"/>
          <Constant key="Parameter_4995" name="k2" value="25"/>
        </ListOfConstants>
        <KineticLaw function="Function_14" unitType="Default" scalingCompartment="CN=Root,Model=NoName,Vector=Compartments[kinetics]">
          <ListOfCallParameters>
            <CallParameter functionParameter="FunctionParameter_69">
              <SourceParameter reference="Parameter_4996"/>
            </CallParameter>
            <CallParameter functionParameter="FunctionParameter_68">
              <SourceParameter reference="Metabolite_39"/>
              <SourceParameter reference="Metabolite_132"/>
            </CallParameter>
            <CallParameter functionParameter="FunctionParameter_78">
              <SourceParameter reference="Parameter_4995"/>
            </CallParameter>
            <CallParameter functionParameter="FunctionParameter_79">
              <SourceParameter reference="Metabolite_295"/>
            </CallParameter>
          </ListOfCallParameters>
        </KineticLaw>
      </Reaction>
      <Reaction key="Reaction_267" name="MAPKK_dephospho_2" reversible="false" fast="false" addNoise="false">
        <MiriamAnnotation>
          <rdf:RDF xmlns:dcterms="http://purl.org/dc/terms/" xmlns:rdf="http://www.w3.org/1999/02/22-rdf-syntax-ns#">
            <rdf:Description rdf:about="#Reaction_267">
              <dcterms:created>
                <rdf:Description>
                  <dcterms:W3CDTF>2021-09-23T15:40:24Z</dcterms:W3CDTF>
                </rdf:Description>
              </dcterms:created>
            </rdf:Description>
          </rdf:RDF>
        </MiriamAnnotation>
        <ListOfUnsupportedAnnotations>
          <UnsupportedAnnotation name="http://www.moose.ncbs.res.in">
            <moose:EnzymaticReaction xmlns:moose="http://www.moose.ncbs.res.in">
              <moose:complex>MAPKK_dephospho_cplx_1631_0_</moose:complex>
              <moose:enzyme>PPhosphatase2A_943_0_</moose:enzyme>
              <moose:product>MAPKK_p_759_0_</moose:product>
              <moose:groupName>MAPKK_dephospho_1630_0_</moose:groupName>
              <moose:stage>2</moose:stage>
              <moose:xCord>325.691699605</moose:xCord>
              <moose:yCord>479.630484988</moose:yCord>
              <moose:bgColor>hotpink</moose:bgColor>
              <moose:textColor>red</moose:textColor>
            </moose:EnzymaticReaction>
          </UnsupportedAnnotation>
        </ListOfUnsupportedAnnotations>
        <ListOfSubstrates>
          <Substrate metabolite="Metabolite_295" stoichiometry="1"/>
        </ListOfSubstrates>
        <ListOfProducts>
          <Product metabolite="Metabolite_132" stoichiometry="1"/>
          <Product metabolite="Metabolite_40" stoichiometry="1"/>
        </ListOfProducts>
        <ListOfConstants>
          <Constant key="Parameter_4994" name="k1" value="6"/>
        </ListOfConstants>
        <KineticLaw function="Function_13" unitType="Default" scalingCompartment="CN=Root,Model=NoName,Vector=Compartments[kinetics]">
          <ListOfCallParameters>
            <CallParameter functionParameter="FunctionParameter_80">
              <SourceParameter reference="Parameter_4994"/>
            </CallParameter>
            <CallParameter functionParameter="FunctionParameter_81">
              <SourceParameter reference="Metabolite_295"/>
            </CallParameter>
          </ListOfCallParameters>
        </KineticLaw>
      </Reaction>
      <Reaction key="Reaction_268" name="MAPKK_dephospho_ser" reversible="true" fast="false" addNoise="false">
        <MiriamAnnotation>
          <rdf:RDF xmlns:dcterms="http://purl.org/dc/terms/" xmlns:rdf="http://www.w3.org/1999/02/22-rdf-syntax-ns#">
            <rdf:Description rdf:about="#Reaction_268">
              <dcterms:created>
                <rdf:Description>
                  <dcterms:W3CDTF>2021-09-23T15:40:24Z</dcterms:W3CDTF>
                </rdf:Description>
              </dcterms:created>
            </rdf:Description>
          </rdf:RDF>
        </MiriamAnnotation>
        <ListOfUnsupportedAnnotations>
          <UnsupportedAnnotation name="http://www.moose.ncbs.res.in">
            <moose:EnzymaticReaction xmlns:moose="http://www.moose.ncbs.res.in">
              <moose:enzyme>PPhosphatase2A_943_0_</moose:enzyme>
              <moose:substrates>MAPKK_p_759_0_</moose:substrates>
              <moose:product>MAPKK_dephospho_ser_cplx_1634_0_</moose:product>
              <moose:groupName>MAPKK_dephospho_ser_1633_0_</moose:groupName>
              <moose:stage>1</moose:stage>
              <moose:xCord>325.691699605</moose:xCord>
              <moose:yCord>490.900692841</moose:yCord>
              <moose:bgColor>hotpink</moose:bgColor>
              <moose:textColor>red</moose:textColor>
            </moose:EnzymaticReaction>
          </UnsupportedAnnotation>
        </ListOfUnsupportedAnnotations>
        <ListOfSubstrates>
          <Substrate metabolite="Metabolite_40" stoichiometry="1"/>
          <Substrate metabolite="Metabolite_132" stoichiometry="1"/>
        </ListOfSubstrates>
        <ListOfProducts>
          <Product metabolite="Metabolite_296" stoichiometry="1"/>
        </ListOfProducts>
        <ListOfConstants>
          <Constant key="Parameter_4993" name="k1" value="1708.73"/>
          <Constant key="Parameter_5823" name="k2" value="25"/>
        </ListOfConstants>
        <KineticLaw function="Function_14" unitType="Default" scalingCompartment="CN=Root,Model=NoName,Vector=Compartments[kinetics]">
          <ListOfCallParameters>
            <CallParameter functionParameter="FunctionParameter_69">
              <SourceParameter reference="Parameter_4993"/>
            </CallParameter>
            <CallParameter functionParameter="FunctionParameter_68">
              <SourceParameter reference="Metabolite_40"/>
              <SourceParameter reference="Metabolite_132"/>
            </CallParameter>
            <CallParameter functionParameter="FunctionParameter_78">
              <SourceParameter reference="Parameter_5823"/>
            </CallParameter>
            <CallParameter functionParameter="FunctionParameter_79">
              <SourceParameter reference="Metabolite_296"/>
            </CallParameter>
          </ListOfCallParameters>
        </KineticLaw>
      </Reaction>
      <Reaction key="Reaction_269" name="MAPKK_dephospho_ser_2" reversible="false" fast="false" addNoise="false">
        <MiriamAnnotation>
          <rdf:RDF xmlns:dcterms="http://purl.org/dc/terms/" xmlns:rdf="http://www.w3.org/1999/02/22-rdf-syntax-ns#">
            <rdf:Description rdf:about="#Reaction_269">
              <dcterms:created>
                <rdf:Description>
                  <dcterms:W3CDTF>2021-09-23T15:40:24Z</dcterms:W3CDTF>
                </rdf:Description>
              </dcterms:created>
            </rdf:Description>
          </rdf:RDF>
        </MiriamAnnotation>
        <ListOfUnsupportedAnnotations>
          <UnsupportedAnnotation name="http://www.moose.ncbs.res.in">
            <moose:EnzymaticReaction xmlns:moose="http://www.moose.ncbs.res.in">
              <moose:complex>MAPKK_dephospho_ser_cplx_1634_0_</moose:complex>
              <moose:enzyme>PPhosphatase2A_943_0_</moose:enzyme>
              <moose:product>MAPKK_749_0_</moose:product>
              <moose:groupName>MAPKK_dephospho_ser_1633_0_</moose:groupName>
              <moose:stage>2</moose:stage>
              <moose:xCord>325.691699605</moose:xCord>
              <moose:yCord>490.900692841</moose:yCord>
              <moose:bgColor>hotpink</moose:bgColor>
              <moose:textColor>red</moose:textColor>
            </moose:EnzymaticReaction>
          </UnsupportedAnnotation>
        </ListOfUnsupportedAnnotations>
        <ListOfSubstrates>
          <Substrate metabolite="Metabolite_296" stoichiometry="1"/>
        </ListOfSubstrates>
        <ListOfProducts>
          <Product metabolite="Metabolite_35" stoichiometry="1"/>
          <Product metabolite="Metabolite_132" stoichiometry="1"/>
        </ListOfProducts>
        <ListOfConstants>
          <Constant key="Parameter_5824" name="k1" value="6"/>
        </ListOfConstants>
        <KineticLaw function="Function_13" unitType="Default" scalingCompartment="CN=Root,Model=NoName,Vector=Compartments[kinetics]">
          <ListOfCallParameters>
            <CallParameter functionParameter="FunctionParameter_80">
              <SourceParameter reference="Parameter_5824"/>
            </CallParameter>
            <CallParameter functionParameter="FunctionParameter_81">
              <SourceParameter reference="Metabolite_296"/>
            </CallParameter>
          </ListOfCallParameters>
        </KineticLaw>
      </Reaction>
      <Reaction key="Reaction_270" name="craf_p_p_dephospho" reversible="true" fast="false" addNoise="false">
        <MiriamAnnotation>
          <rdf:RDF xmlns:dcterms="http://purl.org/dc/terms/" xmlns:rdf="http://www.w3.org/1999/02/22-rdf-syntax-ns#">
            <rdf:Description rdf:about="#Reaction_270">
              <dcterms:created>
                <rdf:Description>
                  <dcterms:W3CDTF>2021-09-23T15:40:24Z</dcterms:W3CDTF>
                </rdf:Description>
              </dcterms:created>
            </rdf:Description>
          </rdf:RDF>
        </MiriamAnnotation>
        <Comment>
          <body xmlns="http://www.w3.org/1999/xhtml">
 	 	Ueki et al JBC 269(22) pp 15756-15761 1994 show hyperphosphorylation of craf, so this is there to dephosphorylate it. Identity of phosphatase is not known to me, but it may be PP2A like the rest, so I have made it so.
	 </body>
        </Comment>
        <ListOfUnsupportedAnnotations>
          <UnsupportedAnnotation name="http://www.moose.ncbs.res.in">
            <moose:EnzymaticReaction xmlns:moose="http://www.moose.ncbs.res.in">
              <moose:enzyme>PPhosphatase2A_943_0_</moose:enzyme>
              <moose:substrates>craf_1_p_p_753_0_</moose:substrates>
              <moose:product>craf_p_p_dephospho_cplx_1637_0_</moose:product>
              <moose:groupName>craf_p_p_dephospho_1636_0_</moose:groupName>
              <moose:stage>1</moose:stage>
              <moose:xCord>325.691699605</moose:xCord>
              <moose:yCord>502.170900693</moose:yCord>
              <moose:bgColor>hotpink</moose:bgColor>
              <moose:textColor>red</moose:textColor>
            </moose:EnzymaticReaction>
          </UnsupportedAnnotation>
        </ListOfUnsupportedAnnotations>
        <ListOfSubstrates>
          <Substrate metabolite="Metabolite_37" stoichiometry="1"/>
          <Substrate metabolite="Metabolite_132" stoichiometry="1"/>
        </ListOfSubstrates>
        <ListOfProducts>
          <Product metabolite="Metabolite_297" stoichiometry="1"/>
        </ListOfProducts>
        <ListOfConstants>
          <Constant key="Parameter_5822" name="k1" value="1708.73"/>
          <Constant key="Parameter_5825" name="k2" value="25"/>
        </ListOfConstants>
        <KineticLaw function="Function_14" unitType="Default" scalingCompartment="CN=Root,Model=NoName,Vector=Compartments[kinetics]">
          <ListOfCallParameters>
            <CallParameter functionParameter="FunctionParameter_69">
              <SourceParameter reference="Parameter_5822"/>
            </CallParameter>
            <CallParameter functionParameter="FunctionParameter_68">
              <SourceParameter reference="Metabolite_37"/>
              <SourceParameter reference="Metabolite_132"/>
            </CallParameter>
            <CallParameter functionParameter="FunctionParameter_78">
              <SourceParameter reference="Parameter_5825"/>
            </CallParameter>
            <CallParameter functionParameter="FunctionParameter_79">
              <SourceParameter reference="Metabolite_297"/>
            </CallParameter>
          </ListOfCallParameters>
        </KineticLaw>
      </Reaction>
      <Reaction key="Reaction_271" name="craf_p_p_dephospho_2" reversible="false" fast="false" addNoise="false">
        <MiriamAnnotation>
          <rdf:RDF xmlns:dcterms="http://purl.org/dc/terms/" xmlns:rdf="http://www.w3.org/1999/02/22-rdf-syntax-ns#">
            <rdf:Description rdf:about="#Reaction_271">
              <dcterms:created>
                <rdf:Description>
                  <dcterms:W3CDTF>2021-09-23T15:40:24Z</dcterms:W3CDTF>
                </rdf:Description>
              </dcterms:created>
            </rdf:Description>
          </rdf:RDF>
        </MiriamAnnotation>
        <ListOfUnsupportedAnnotations>
          <UnsupportedAnnotation name="http://www.moose.ncbs.res.in">
            <moose:EnzymaticReaction xmlns:moose="http://www.moose.ncbs.res.in">
              <moose:complex>craf_p_p_dephospho_cplx_1637_0_</moose:complex>
              <moose:enzyme>PPhosphatase2A_943_0_</moose:enzyme>
              <moose:product>craf_1_p_747_0_</moose:product>
              <moose:groupName>craf_p_p_dephospho_1636_0_</moose:groupName>
              <moose:stage>2</moose:stage>
              <moose:xCord>325.691699605</moose:xCord>
              <moose:yCord>502.170900693</moose:yCord>
              <moose:bgColor>hotpink</moose:bgColor>
              <moose:textColor>red</moose:textColor>
            </moose:EnzymaticReaction>
          </UnsupportedAnnotation>
        </ListOfUnsupportedAnnotations>
        <ListOfSubstrates>
          <Substrate metabolite="Metabolite_297" stoichiometry="1"/>
        </ListOfSubstrates>
        <ListOfProducts>
          <Product metabolite="Metabolite_34" stoichiometry="1"/>
          <Product metabolite="Metabolite_132" stoichiometry="1"/>
        </ListOfProducts>
        <ListOfConstants>
          <Constant key="Parameter_5819" name="k1" value="6"/>
        </ListOfConstants>
        <KineticLaw function="Function_13" unitType="Default" scalingCompartment="CN=Root,Model=NoName,Vector=Compartments[kinetics]">
          <ListOfCallParameters>
            <CallParameter functionParameter="FunctionParameter_80">
              <SourceParameter reference="Parameter_5819"/>
            </CallParameter>
            <CallParameter functionParameter="FunctionParameter_81">
              <SourceParameter reference="Metabolite_297"/>
            </CallParameter>
          </ListOfCallParameters>
        </KineticLaw>
      </Reaction>
      <Reaction key="Reaction_272" name="deph_raf_ser259" reversible="true" fast="false" addNoise="false">
        <MiriamAnnotation>
          <rdf:RDF xmlns:dcterms="http://purl.org/dc/terms/" xmlns:rdf="http://www.w3.org/1999/02/22-rdf-syntax-ns#">
            <rdf:Description rdf:about="#Reaction_272">
              <dcterms:created>
                <rdf:Description>
                  <dcterms:W3CDTF>2021-09-23T15:40:24Z</dcterms:W3CDTF>
                </rdf:Description>
              </dcterms:created>
            </rdf:Description>
          </rdf:RDF>
        </MiriamAnnotation>
        <ListOfUnsupportedAnnotations>
          <UnsupportedAnnotation name="http://www.moose.ncbs.res.in">
            <moose:EnzymaticReaction xmlns:moose="http://www.moose.ncbs.res.in">
              <moose:enzyme>PPhosphatase2A_943_0_</moose:enzyme>
              <moose:substrates>craf_1_p_ser259_763_0_</moose:substrates>
              <moose:product>deph_raf_ser259_cplx_1640_0_</moose:product>
              <moose:groupName>deph_raf_ser259_1639_0_</moose:groupName>
              <moose:stage>1</moose:stage>
              <moose:xCord>325.691699605</moose:xCord>
              <moose:yCord>458.198614319</moose:yCord>
              <moose:bgColor>red</moose:bgColor>
              <moose:textColor>hotpink</moose:textColor>
            </moose:EnzymaticReaction>
          </UnsupportedAnnotation>
        </ListOfUnsupportedAnnotations>
        <ListOfSubstrates>
          <Substrate metabolite="Metabolite_42" stoichiometry="1"/>
          <Substrate metabolite="Metabolite_132" stoichiometry="1"/>
        </ListOfSubstrates>
        <ListOfProducts>
          <Product metabolite="Metabolite_298" stoichiometry="1"/>
        </ListOfProducts>
        <ListOfConstants>
          <Constant key="Parameter_5820" name="k1" value="1653.62"/>
          <Constant key="Parameter_5818" name="k2" value="24"/>
        </ListOfConstants>
        <KineticLaw function="Function_14" unitType="Default" scalingCompartment="CN=Root,Model=NoName,Vector=Compartments[kinetics]">
          <ListOfCallParameters>
            <CallParameter functionParameter="FunctionParameter_69">
              <SourceParameter reference="Parameter_5820"/>
            </CallParameter>
            <CallParameter functionParameter="FunctionParameter_68">
              <SourceParameter reference="Metabolite_42"/>
              <SourceParameter reference="Metabolite_132"/>
            </CallParameter>
            <CallParameter functionParameter="FunctionParameter_78">
              <SourceParameter reference="Parameter_5818"/>
            </CallParameter>
            <CallParameter functionParameter="FunctionParameter_79">
              <SourceParameter reference="Metabolite_298"/>
            </CallParameter>
          </ListOfCallParameters>
        </KineticLaw>
      </Reaction>
      <Reaction key="Reaction_273" name="deph_raf_ser259_2" reversible="false" fast="false" addNoise="false">
        <MiriamAnnotation>
          <rdf:RDF xmlns:dcterms="http://purl.org/dc/terms/" xmlns:rdf="http://www.w3.org/1999/02/22-rdf-syntax-ns#">
            <rdf:Description rdf:about="#Reaction_273">
              <dcterms:created>
                <rdf:Description>
                  <dcterms:W3CDTF>2021-09-23T15:40:24Z</dcterms:W3CDTF>
                </rdf:Description>
              </dcterms:created>
            </rdf:Description>
          </rdf:RDF>
        </MiriamAnnotation>
        <ListOfUnsupportedAnnotations>
          <UnsupportedAnnotation name="http://www.moose.ncbs.res.in">
            <moose:EnzymaticReaction xmlns:moose="http://www.moose.ncbs.res.in">
              <moose:complex>deph_raf_ser259_cplx_1640_0_</moose:complex>
              <moose:enzyme>PPhosphatase2A_943_0_</moose:enzyme>
              <moose:product>craf_1_745_0_</moose:product>
              <moose:groupName>deph_raf_ser259_1639_0_</moose:groupName>
              <moose:stage>2</moose:stage>
              <moose:xCord>325.691699605</moose:xCord>
              <moose:yCord>458.198614319</moose:yCord>
              <moose:bgColor>red</moose:bgColor>
              <moose:textColor>hotpink</moose:textColor>
            </moose:EnzymaticReaction>
          </UnsupportedAnnotation>
        </ListOfUnsupportedAnnotations>
        <ListOfSubstrates>
          <Substrate metabolite="Metabolite_298" stoichiometry="1"/>
        </ListOfSubstrates>
        <ListOfProducts>
          <Product metabolite="Metabolite_33" stoichiometry="1"/>
          <Product metabolite="Metabolite_132" stoichiometry="1"/>
        </ListOfProducts>
        <ListOfConstants>
          <Constant key="Parameter_5821" name="k1" value="6"/>
        </ListOfConstants>
        <KineticLaw function="Function_13" unitType="Default" scalingCompartment="CN=Root,Model=NoName,Vector=Compartments[kinetics]">
          <ListOfCallParameters>
            <CallParameter functionParameter="FunctionParameter_80">
              <SourceParameter reference="Parameter_5821"/>
            </CallParameter>
            <CallParameter functionParameter="FunctionParameter_81">
              <SourceParameter reference="Metabolite_298"/>
            </CallParameter>
          </ListOfCallParameters>
        </KineticLaw>
      </Reaction>
      <Reaction key="Reaction_274" name="PP2A_dephospho_I1" reversible="true" fast="false" addNoise="false">
        <MiriamAnnotation>
          <rdf:RDF xmlns:dcterms="http://purl.org/dc/terms/" xmlns:rdf="http://www.w3.org/1999/02/22-rdf-syntax-ns#">
            <rdf:Description rdf:about="#Reaction_274">
              <dcterms:created>
                <rdf:Description>
                  <dcterms:W3CDTF>2021-09-23T15:40:24Z</dcterms:W3CDTF>
                </rdf:Description>
              </dcterms:created>
            </rdf:Description>
          </rdf:RDF>
        </MiriamAnnotation>
        <Comment>
          <body xmlns="http://www.w3.org/1999/xhtml">
 	 	PP2A does most of the dephosph of I1 at basal Ca levels. See the review by Cohen in Ann Rev Biochem 1989. For now, lets halve Km. k1 was 3.3e-6, now 6.6e-6
	 </body>
        </Comment>
        <ListOfUnsupportedAnnotations>
          <UnsupportedAnnotation name="http://www.moose.ncbs.res.in">
            <moose:EnzymaticReaction xmlns:moose="http://www.moose.ncbs.res.in">
              <moose:enzyme>PP2A_945_0_</moose:enzyme>
              <moose:substrates>I1_p_859_0_</moose:substrates>
              <moose:product>PP2A_dephospho_I1_cplx_1643_0_</moose:product>
              <moose:groupName>PP2A_dephospho_I1_1642_0_</moose:groupName>
              <moose:stage>1</moose:stage>
              <moose:xCord>335.81027668</moose:xCord>
              <moose:yCord>469.284064665</moose:yCord>
              <moose:bgColor>red</moose:bgColor>
              <moose:textColor>red</moose:textColor>
            </moose:EnzymaticReaction>
          </UnsupportedAnnotation>
        </ListOfUnsupportedAnnotations>
        <ListOfSubstrates>
          <Substrate metabolite="Metabolite_133" stoichiometry="1"/>
          <Substrate metabolite="Metabolite_90" stoichiometry="1"/>
        </ListOfSubstrates>
        <ListOfProducts>
          <Product metabolite="Metabolite_299" stoichiometry="1"/>
        </ListOfProducts>
        <ListOfConstants>
          <Constant key="Parameter_5811" name="k1" value="3417.46"/>
          <Constant key="Parameter_5812" name="k2" value="25"/>
        </ListOfConstants>
        <KineticLaw function="Function_14" unitType="Default" scalingCompartment="CN=Root,Model=NoName,Vector=Compartments[kinetics]">
          <ListOfCallParameters>
            <CallParameter functionParameter="FunctionParameter_69">
              <SourceParameter reference="Parameter_5811"/>
            </CallParameter>
            <CallParameter functionParameter="FunctionParameter_68">
              <SourceParameter reference="Metabolite_133"/>
              <SourceParameter reference="Metabolite_90"/>
            </CallParameter>
            <CallParameter functionParameter="FunctionParameter_78">
              <SourceParameter reference="Parameter_5812"/>
            </CallParameter>
            <CallParameter functionParameter="FunctionParameter_79">
              <SourceParameter reference="Metabolite_299"/>
            </CallParameter>
          </ListOfCallParameters>
        </KineticLaw>
      </Reaction>
      <Reaction key="Reaction_275" name="PP2A_dephospho_I1_2" reversible="false" fast="false" addNoise="false">
        <MiriamAnnotation>
          <rdf:RDF xmlns:dcterms="http://purl.org/dc/terms/" xmlns:rdf="http://www.w3.org/1999/02/22-rdf-syntax-ns#">
            <rdf:Description rdf:about="#Reaction_275">
              <dcterms:created>
                <rdf:Description>
                  <dcterms:W3CDTF>2021-09-23T15:40:24Z</dcterms:W3CDTF>
                </rdf:Description>
              </dcterms:created>
            </rdf:Description>
          </rdf:RDF>
        </MiriamAnnotation>
        <ListOfUnsupportedAnnotations>
          <UnsupportedAnnotation name="http://www.moose.ncbs.res.in">
            <moose:EnzymaticReaction xmlns:moose="http://www.moose.ncbs.res.in">
              <moose:complex>PP2A_dephospho_I1_cplx_1643_0_</moose:complex>
              <moose:enzyme>PP2A_945_0_</moose:enzyme>
              <moose:product>I1_857_0_</moose:product>
              <moose:groupName>PP2A_dephospho_I1_1642_0_</moose:groupName>
              <moose:stage>2</moose:stage>
              <moose:xCord>335.81027668</moose:xCord>
              <moose:yCord>469.284064665</moose:yCord>
              <moose:bgColor>red</moose:bgColor>
              <moose:textColor>red</moose:textColor>
            </moose:EnzymaticReaction>
          </UnsupportedAnnotation>
        </ListOfUnsupportedAnnotations>
        <ListOfSubstrates>
          <Substrate metabolite="Metabolite_299" stoichiometry="1"/>
        </ListOfSubstrates>
        <ListOfProducts>
          <Product metabolite="Metabolite_89" stoichiometry="1"/>
          <Product metabolite="Metabolite_133" stoichiometry="1"/>
        </ListOfProducts>
        <ListOfConstants>
          <Constant key="Parameter_5810" name="k1" value="6"/>
        </ListOfConstants>
        <KineticLaw function="Function_13" unitType="Default" scalingCompartment="CN=Root,Model=NoName,Vector=Compartments[kinetics]">
          <ListOfCallParameters>
            <CallParameter functionParameter="FunctionParameter_80">
              <SourceParameter reference="Parameter_5810"/>
            </CallParameter>
            <CallParameter functionParameter="FunctionParameter_81">
              <SourceParameter reference="Metabolite_299"/>
            </CallParameter>
          </ListOfCallParameters>
        </KineticLaw>
      </Reaction>
      <Reaction key="Reaction_276" name="PP2A_dephospho_PP1_I_p" reversible="true" fast="false" addNoise="false">
        <MiriamAnnotation>
          <rdf:RDF xmlns:dcterms="http://purl.org/dc/terms/" xmlns:rdf="http://www.w3.org/1999/02/22-rdf-syntax-ns#">
            <rdf:Description rdf:about="#Reaction_276">
              <dcterms:created>
                <rdf:Description>
                  <dcterms:W3CDTF>2021-09-23T15:40:24Z</dcterms:W3CDTF>
                </rdf:Description>
              </dcterms:created>
            </rdf:Description>
          </rdf:RDF>
        </MiriamAnnotation>
        <Comment>
          <body xmlns="http://www.w3.org/1999/xhtml">
 	 	k1 changed from 3.3e-6 to 6.6e-6
	 </body>
        </Comment>
        <ListOfUnsupportedAnnotations>
          <UnsupportedAnnotation name="http://www.moose.ncbs.res.in">
            <moose:EnzymaticReaction xmlns:moose="http://www.moose.ncbs.res.in">
              <moose:enzyme>PP2A_945_0_</moose:enzyme>
              <moose:substrates>PP1_I1_p_861_0_</moose:substrates>
              <moose:product>PP2A_dephospho_PP1_I_p_cplx_1646_0_</moose:product>
              <moose:groupName>PP2A_dephospho_PP1_I_p_1645_0_</moose:groupName>
              <moose:stage>1</moose:stage>
              <moose:xCord>335.81027668</moose:xCord>
              <moose:yCord>479.630484988</moose:yCord>
              <moose:bgColor>red</moose:bgColor>
              <moose:textColor>red</moose:textColor>
            </moose:EnzymaticReaction>
          </UnsupportedAnnotation>
        </ListOfUnsupportedAnnotations>
        <ListOfSubstrates>
          <Substrate metabolite="Metabolite_133" stoichiometry="1"/>
          <Substrate metabolite="Metabolite_91" stoichiometry="1"/>
        </ListOfSubstrates>
        <ListOfProducts>
          <Product metabolite="Metabolite_300" stoichiometry="1"/>
        </ListOfProducts>
        <ListOfConstants>
          <Constant key="Parameter_5813" name="k1" value="3417.46"/>
          <Constant key="Parameter_5807" name="k2" value="25"/>
        </ListOfConstants>
        <KineticLaw function="Function_14" unitType="Default" scalingCompartment="CN=Root,Model=NoName,Vector=Compartments[kinetics]">
          <ListOfCallParameters>
            <CallParameter functionParameter="FunctionParameter_69">
              <SourceParameter reference="Parameter_5813"/>
            </CallParameter>
            <CallParameter functionParameter="FunctionParameter_68">
              <SourceParameter reference="Metabolite_133"/>
              <SourceParameter reference="Metabolite_91"/>
            </CallParameter>
            <CallParameter functionParameter="FunctionParameter_78">
              <SourceParameter reference="Parameter_5807"/>
            </CallParameter>
            <CallParameter functionParameter="FunctionParameter_79">
              <SourceParameter reference="Metabolite_300"/>
            </CallParameter>
          </ListOfCallParameters>
        </KineticLaw>
      </Reaction>
      <Reaction key="Reaction_277" name="PP2A_dephospho_PP1_I_p_2" reversible="false" fast="false" addNoise="false">
        <MiriamAnnotation>
          <rdf:RDF xmlns:dcterms="http://purl.org/dc/terms/" xmlns:rdf="http://www.w3.org/1999/02/22-rdf-syntax-ns#">
            <rdf:Description rdf:about="#Reaction_277">
              <dcterms:created>
                <rdf:Description>
                  <dcterms:W3CDTF>2021-09-23T15:40:24Z</dcterms:W3CDTF>
                </rdf:Description>
              </dcterms:created>
            </rdf:Description>
          </rdf:RDF>
        </MiriamAnnotation>
        <ListOfUnsupportedAnnotations>
          <UnsupportedAnnotation name="http://www.moose.ncbs.res.in">
            <moose:EnzymaticReaction xmlns:moose="http://www.moose.ncbs.res.in">
              <moose:complex>PP2A_dephospho_PP1_I_p_cplx_1646_0_</moose:complex>
              <moose:enzyme>PP2A_945_0_</moose:enzyme>
              <moose:product>PP1_I1_863_0_</moose:product>
              <moose:groupName>PP2A_dephospho_PP1_I_p_1645_0_</moose:groupName>
              <moose:stage>2</moose:stage>
              <moose:xCord>335.81027668</moose:xCord>
              <moose:yCord>479.630484988</moose:yCord>
              <moose:bgColor>red</moose:bgColor>
              <moose:textColor>red</moose:textColor>
            </moose:EnzymaticReaction>
          </UnsupportedAnnotation>
        </ListOfUnsupportedAnnotations>
        <ListOfSubstrates>
          <Substrate metabolite="Metabolite_300" stoichiometry="1"/>
        </ListOfSubstrates>
        <ListOfProducts>
          <Product metabolite="Metabolite_133" stoichiometry="1"/>
          <Product metabolite="Metabolite_92" stoichiometry="1"/>
        </ListOfProducts>
        <ListOfConstants>
          <Constant key="Parameter_5808" name="k1" value="6"/>
        </ListOfConstants>
        <KineticLaw function="Function_13" unitType="Default" scalingCompartment="CN=Root,Model=NoName,Vector=Compartments[kinetics]">
          <ListOfCallParameters>
            <CallParameter functionParameter="FunctionParameter_80">
              <SourceParameter reference="Parameter_5808"/>
            </CallParameter>
            <CallParameter functionParameter="FunctionParameter_81">
              <SourceParameter reference="Metabolite_300"/>
            </CallParameter>
          </ListOfCallParameters>
        </KineticLaw>
      </Reaction>
      <Reaction key="Reaction_278" name="dephos_clus_S6K" reversible="true" fast="false" addNoise="false">
        <MiriamAnnotation>
          <rdf:RDF xmlns:dcterms="http://purl.org/dc/terms/" xmlns:rdf="http://www.w3.org/1999/02/22-rdf-syntax-ns#">
            <rdf:Description rdf:about="#Reaction_278">
              <dcterms:created>
                <rdf:Description>
                  <dcterms:W3CDTF>2021-09-23T15:40:24Z</dcterms:W3CDTF>
                </rdf:Description>
              </dcterms:created>
            </rdf:Description>
          </rdf:RDF>
        </MiriamAnnotation>
        <ListOfUnsupportedAnnotations>
          <UnsupportedAnnotation name="http://www.moose.ncbs.res.in">
            <moose:EnzymaticReaction xmlns:moose="http://www.moose.ncbs.res.in">
              <moose:enzyme>PP2A_945_0_</moose:enzyme>
              <moose:substrates>S6K_p_999_0_</moose:substrates>
              <moose:product>dephos_clus_S6K_cplx_1649_0_</moose:product>
              <moose:groupName>dephos_clus_S6K_1648_0_</moose:groupName>
              <moose:stage>1</moose:stage>
              <moose:xCord>335.81027668</moose:xCord>
              <moose:yCord>490.900692841</moose:yCord>
              <moose:bgColor>red</moose:bgColor>
              <moose:textColor>25</moose:textColor>
            </moose:EnzymaticReaction>
          </UnsupportedAnnotation>
        </ListOfUnsupportedAnnotations>
        <ListOfSubstrates>
          <Substrate metabolite="Metabolite_133" stoichiometry="1"/>
          <Substrate metabolite="Metabolite_160" stoichiometry="1"/>
        </ListOfSubstrates>
        <ListOfProducts>
          <Product metabolite="Metabolite_301" stoichiometry="1"/>
        </ListOfProducts>
        <ListOfConstants>
          <Constant key="Parameter_5806" name="k1" value="497.613"/>
          <Constant key="Parameter_5809" name="k2" value="4"/>
        </ListOfConstants>
        <KineticLaw function="Function_14" unitType="Default" scalingCompartment="CN=Root,Model=NoName,Vector=Compartments[kinetics]">
          <ListOfCallParameters>
            <CallParameter functionParameter="FunctionParameter_69">
              <SourceParameter reference="Parameter_5806"/>
            </CallParameter>
            <CallParameter functionParameter="FunctionParameter_68">
              <SourceParameter reference="Metabolite_133"/>
              <SourceParameter reference="Metabolite_160"/>
            </CallParameter>
            <CallParameter functionParameter="FunctionParameter_78">
              <SourceParameter reference="Parameter_5809"/>
            </CallParameter>
            <CallParameter functionParameter="FunctionParameter_79">
              <SourceParameter reference="Metabolite_301"/>
            </CallParameter>
          </ListOfCallParameters>
        </KineticLaw>
      </Reaction>
      <Reaction key="Reaction_279" name="dephos_clus_S6K_2" reversible="false" fast="false" addNoise="false">
        <MiriamAnnotation>
          <rdf:RDF xmlns:dcterms="http://purl.org/dc/terms/" xmlns:rdf="http://www.w3.org/1999/02/22-rdf-syntax-ns#">
            <rdf:Description rdf:about="#Reaction_279">
              <dcterms:created>
                <rdf:Description>
                  <dcterms:W3CDTF>2021-09-23T15:40:24Z</dcterms:W3CDTF>
                </rdf:Description>
              </dcterms:created>
            </rdf:Description>
          </rdf:RDF>
        </MiriamAnnotation>
        <ListOfUnsupportedAnnotations>
          <UnsupportedAnnotation name="http://www.moose.ncbs.res.in">
            <moose:EnzymaticReaction xmlns:moose="http://www.moose.ncbs.res.in">
              <moose:complex>dephos_clus_S6K_cplx_1649_0_</moose:complex>
              <moose:enzyme>PP2A_945_0_</moose:enzyme>
              <moose:product>S6K_1001_0_</moose:product>
              <moose:groupName>dephos_clus_S6K_1648_0_</moose:groupName>
              <moose:stage>2</moose:stage>
              <moose:xCord>335.81027668</moose:xCord>
              <moose:yCord>490.900692841</moose:yCord>
              <moose:bgColor>red</moose:bgColor>
              <moose:textColor>25</moose:textColor>
            </moose:EnzymaticReaction>
          </UnsupportedAnnotation>
        </ListOfUnsupportedAnnotations>
        <ListOfSubstrates>
          <Substrate metabolite="Metabolite_301" stoichiometry="1"/>
        </ListOfSubstrates>
        <ListOfProducts>
          <Product metabolite="Metabolite_161" stoichiometry="1"/>
          <Product metabolite="Metabolite_133" stoichiometry="1"/>
        </ListOfProducts>
        <ListOfConstants>
          <Constant key="Parameter_5815" name="k1" value="1"/>
        </ListOfConstants>
        <KineticLaw function="Function_13" unitType="Default" scalingCompartment="CN=Root,Model=NoName,Vector=Compartments[kinetics]">
          <ListOfCallParameters>
            <CallParameter functionParameter="FunctionParameter_80">
              <SourceParameter reference="Parameter_5815"/>
            </CallParameter>
            <CallParameter functionParameter="FunctionParameter_81">
              <SourceParameter reference="Metabolite_301"/>
            </CallParameter>
          </ListOfCallParameters>
        </KineticLaw>
      </Reaction>
      <Reaction key="Reaction_280" name="dephos_S6K" reversible="true" fast="false" addNoise="false">
        <MiriamAnnotation>
          <rdf:RDF xmlns:dcterms="http://purl.org/dc/terms/" xmlns:rdf="http://www.w3.org/1999/02/22-rdf-syntax-ns#">
            <rdf:Description rdf:about="#Reaction_280">
              <dcterms:created>
                <rdf:Description>
                  <dcterms:W3CDTF>2021-09-23T15:40:24Z</dcterms:W3CDTF>
                </rdf:Description>
              </dcterms:created>
            </rdf:Description>
          </rdf:RDF>
        </MiriamAnnotation>
        <ListOfUnsupportedAnnotations>
          <UnsupportedAnnotation name="http://www.moose.ncbs.res.in">
            <moose:EnzymaticReaction xmlns:moose="http://www.moose.ncbs.res.in">
              <moose:enzyme>PP2A_945_0_</moose:enzyme>
              <moose:substrates>S6K_thr_412_1003_0_</moose:substrates>
              <moose:product>dephos_S6K_cplx_1652_0_</moose:product>
              <moose:groupName>dephos_S6K_1651_0_</moose:groupName>
              <moose:stage>1</moose:stage>
              <moose:xCord>335.81027668</moose:xCord>
              <moose:yCord>502.170900693</moose:yCord>
              <moose:bgColor>red</moose:bgColor>
              <moose:textColor>25</moose:textColor>
            </moose:EnzymaticReaction>
          </UnsupportedAnnotation>
        </ListOfUnsupportedAnnotations>
        <ListOfSubstrates>
          <Substrate metabolite="Metabolite_133" stoichiometry="1"/>
          <Substrate metabolite="Metabolite_162" stoichiometry="1"/>
        </ListOfSubstrates>
        <ListOfProducts>
          <Product metabolite="Metabolite_302" stoichiometry="1"/>
        </ListOfProducts>
        <ListOfConstants>
          <Constant key="Parameter_5816" name="k1" value="497.613"/>
          <Constant key="Parameter_5814" name="k2" value="4"/>
        </ListOfConstants>
        <KineticLaw function="Function_14" unitType="Default" scalingCompartment="CN=Root,Model=NoName,Vector=Compartments[kinetics]">
          <ListOfCallParameters>
            <CallParameter functionParameter="FunctionParameter_69">
              <SourceParameter reference="Parameter_5816"/>
            </CallParameter>
            <CallParameter functionParameter="FunctionParameter_68">
              <SourceParameter reference="Metabolite_133"/>
              <SourceParameter reference="Metabolite_162"/>
            </CallParameter>
            <CallParameter functionParameter="FunctionParameter_78">
              <SourceParameter reference="Parameter_5814"/>
            </CallParameter>
            <CallParameter functionParameter="FunctionParameter_79">
              <SourceParameter reference="Metabolite_302"/>
            </CallParameter>
          </ListOfCallParameters>
        </KineticLaw>
      </Reaction>
      <Reaction key="Reaction_281" name="dephos_S6K_2" reversible="false" fast="false" addNoise="false">
        <MiriamAnnotation>
          <rdf:RDF xmlns:dcterms="http://purl.org/dc/terms/" xmlns:rdf="http://www.w3.org/1999/02/22-rdf-syntax-ns#">
            <rdf:Description rdf:about="#Reaction_281">
              <dcterms:created>
                <rdf:Description>
                  <dcterms:W3CDTF>2021-09-23T15:40:24Z</dcterms:W3CDTF>
                </rdf:Description>
              </dcterms:created>
            </rdf:Description>
          </rdf:RDF>
        </MiriamAnnotation>
        <ListOfUnsupportedAnnotations>
          <UnsupportedAnnotation name="http://www.moose.ncbs.res.in">
            <moose:EnzymaticReaction xmlns:moose="http://www.moose.ncbs.res.in">
              <moose:complex>dephos_S6K_cplx_1652_0_</moose:complex>
              <moose:enzyme>PP2A_945_0_</moose:enzyme>
              <moose:product>S6K_p_999_0_</moose:product>
              <moose:groupName>dephos_S6K_1651_0_</moose:groupName>
              <moose:stage>2</moose:stage>
              <moose:xCord>335.81027668</moose:xCord>
              <moose:yCord>502.170900693</moose:yCord>
              <moose:bgColor>red</moose:bgColor>
              <moose:textColor>25</moose:textColor>
            </moose:EnzymaticReaction>
          </UnsupportedAnnotation>
        </ListOfUnsupportedAnnotations>
        <ListOfSubstrates>
          <Substrate metabolite="Metabolite_302" stoichiometry="1"/>
        </ListOfSubstrates>
        <ListOfProducts>
          <Product metabolite="Metabolite_133" stoichiometry="1"/>
          <Product metabolite="Metabolite_160" stoichiometry="1"/>
        </ListOfProducts>
        <ListOfConstants>
          <Constant key="Parameter_5817" name="k1" value="1"/>
        </ListOfConstants>
        <KineticLaw function="Function_13" unitType="Default" scalingCompartment="CN=Root,Model=NoName,Vector=Compartments[kinetics]">
          <ListOfCallParameters>
            <CallParameter functionParameter="FunctionParameter_80">
              <SourceParameter reference="Parameter_5817"/>
            </CallParameter>
            <CallParameter functionParameter="FunctionParameter_81">
              <SourceParameter reference="Metabolite_302"/>
            </CallParameter>
          </ListOfCallParameters>
        </KineticLaw>
      </Reaction>
      <Reaction key="Reaction_282" name="dephosp_S6K" reversible="true" fast="false" addNoise="false">
        <MiriamAnnotation>
          <rdf:RDF xmlns:dcterms="http://purl.org/dc/terms/" xmlns:rdf="http://www.w3.org/1999/02/22-rdf-syntax-ns#">
            <rdf:Description rdf:about="#Reaction_282">
              <dcterms:created>
                <rdf:Description>
                  <dcterms:W3CDTF>2021-09-23T15:40:24Z</dcterms:W3CDTF>
                </rdf:Description>
              </dcterms:created>
            </rdf:Description>
          </rdf:RDF>
        </MiriamAnnotation>
        <ListOfUnsupportedAnnotations>
          <UnsupportedAnnotation name="http://www.moose.ncbs.res.in">
            <moose:EnzymaticReaction xmlns:moose="http://www.moose.ncbs.res.in">
              <moose:enzyme>PP2A_945_0_</moose:enzyme>
              <moose:substrates>S6K_thr_252_1005_0_</moose:substrates>
              <moose:product>dephosp_S6K_cplx_1655_0_</moose:product>
              <moose:groupName>dephosp_S6K_1654_0_</moose:groupName>
              <moose:stage>1</moose:stage>
              <moose:xCord>335.81027668</moose:xCord>
              <moose:yCord>513.071593533</moose:yCord>
              <moose:bgColor>red</moose:bgColor>
              <moose:textColor>25</moose:textColor>
            </moose:EnzymaticReaction>
          </UnsupportedAnnotation>
        </ListOfUnsupportedAnnotations>
        <ListOfSubstrates>
          <Substrate metabolite="Metabolite_133" stoichiometry="1"/>
          <Substrate metabolite="Metabolite_163" stoichiometry="1"/>
        </ListOfSubstrates>
        <ListOfProducts>
          <Product metabolite="Metabolite_303" stoichiometry="1"/>
        </ListOfProducts>
        <ListOfConstants>
          <Constant key="Parameter_4992" name="k1" value="497.613"/>
          <Constant key="Parameter_4991" name="k2" value="4"/>
        </ListOfConstants>
        <KineticLaw function="Function_14" unitType="Default" scalingCompartment="CN=Root,Model=NoName,Vector=Compartments[kinetics]">
          <ListOfCallParameters>
            <CallParameter functionParameter="FunctionParameter_69">
              <SourceParameter reference="Parameter_4992"/>
            </CallParameter>
            <CallParameter functionParameter="FunctionParameter_68">
              <SourceParameter reference="Metabolite_133"/>
              <SourceParameter reference="Metabolite_163"/>
            </CallParameter>
            <CallParameter functionParameter="FunctionParameter_78">
              <SourceParameter reference="Parameter_4991"/>
            </CallParameter>
            <CallParameter functionParameter="FunctionParameter_79">
              <SourceParameter reference="Metabolite_303"/>
            </CallParameter>
          </ListOfCallParameters>
        </KineticLaw>
      </Reaction>
      <Reaction key="Reaction_283" name="dephosp_S6K_2" reversible="false" fast="false" addNoise="false">
        <MiriamAnnotation>
          <rdf:RDF xmlns:dcterms="http://purl.org/dc/terms/" xmlns:rdf="http://www.w3.org/1999/02/22-rdf-syntax-ns#">
            <rdf:Description rdf:about="#Reaction_283">
              <dcterms:created>
                <rdf:Description>
                  <dcterms:W3CDTF>2021-09-23T15:40:24Z</dcterms:W3CDTF>
                </rdf:Description>
              </dcterms:created>
            </rdf:Description>
          </rdf:RDF>
        </MiriamAnnotation>
        <ListOfUnsupportedAnnotations>
          <UnsupportedAnnotation name="http://www.moose.ncbs.res.in">
            <moose:EnzymaticReaction xmlns:moose="http://www.moose.ncbs.res.in">
              <moose:complex>dephosp_S6K_cplx_1655_0_</moose:complex>
              <moose:enzyme>PP2A_945_0_</moose:enzyme>
              <moose:product>S6K_thr_412_1003_0_</moose:product>
              <moose:groupName>dephosp_S6K_1654_0_</moose:groupName>
              <moose:stage>2</moose:stage>
              <moose:xCord>335.81027668</moose:xCord>
              <moose:yCord>513.071593533</moose:yCord>
              <moose:bgColor>red</moose:bgColor>
              <moose:textColor>25</moose:textColor>
            </moose:EnzymaticReaction>
          </UnsupportedAnnotation>
        </ListOfUnsupportedAnnotations>
        <ListOfSubstrates>
          <Substrate metabolite="Metabolite_303" stoichiometry="1"/>
        </ListOfSubstrates>
        <ListOfProducts>
          <Product metabolite="Metabolite_133" stoichiometry="1"/>
          <Product metabolite="Metabolite_162" stoichiometry="1"/>
        </ListOfProducts>
        <ListOfConstants>
          <Constant key="Parameter_4990" name="k1" value="1"/>
        </ListOfConstants>
        <KineticLaw function="Function_13" unitType="Default" scalingCompartment="CN=Root,Model=NoName,Vector=Compartments[kinetics]">
          <ListOfCallParameters>
            <CallParameter functionParameter="FunctionParameter_80">
              <SourceParameter reference="Parameter_4990"/>
            </CallParameter>
            <CallParameter functionParameter="FunctionParameter_81">
              <SourceParameter reference="Metabolite_303"/>
            </CallParameter>
          </ListOfCallParameters>
        </KineticLaw>
      </Reaction>
      <Reaction key="Reaction_284" name="Dephos_AKTser473" reversible="true" fast="false" addNoise="false">
        <MiriamAnnotation>
          <rdf:RDF xmlns:dcterms="http://purl.org/dc/terms/" xmlns:rdf="http://www.w3.org/1999/02/22-rdf-syntax-ns#">
            <rdf:Description rdf:about="#Reaction_284">
              <dcterms:created>
                <rdf:Description>
                  <dcterms:W3CDTF>2021-09-23T15:40:24Z</dcterms:W3CDTF>
                </rdf:Description>
              </dcterms:created>
            </rdf:Description>
          </rdf:RDF>
        </MiriamAnnotation>
        <ListOfUnsupportedAnnotations>
          <UnsupportedAnnotation name="http://www.moose.ncbs.res.in">
            <moose:EnzymaticReaction xmlns:moose="http://www.moose.ncbs.res.in">
              <moose:enzyme>PP2A_945_0_</moose:enzyme>
              <moose:substrates>PIP3_AKT_t308_s473_977_0_</moose:substrates>
              <moose:product>Dephos_AKTser473_cplx_1658_0_</moose:product>
              <moose:groupName>Dephos_AKTser473_1657_0_</moose:groupName>
              <moose:stage>1</moose:stage>
              <moose:xCord>335.81027668</moose:xCord>
              <moose:yCord>523.602771363</moose:yCord>
              <moose:bgColor>red</moose:bgColor>
              <moose:textColor>46</moose:textColor>
            </moose:EnzymaticReaction>
          </UnsupportedAnnotation>
        </ListOfUnsupportedAnnotations>
        <ListOfSubstrates>
          <Substrate metabolite="Metabolite_133" stoichiometry="1"/>
          <Substrate metabolite="Metabolite_149" stoichiometry="1"/>
        </ListOfSubstrates>
        <ListOfProducts>
          <Product metabolite="Metabolite_304" stoichiometry="1"/>
        </ListOfProducts>
        <ListOfConstants>
          <Constant key="Parameter_4989" name="k1" value="1642.14"/>
          <Constant key="Parameter_4988" name="k2" value="7.2"/>
        </ListOfConstants>
        <KineticLaw function="Function_14" unitType="Default" scalingCompartment="CN=Root,Model=NoName,Vector=Compartments[kinetics]">
          <ListOfCallParameters>
            <CallParameter functionParameter="FunctionParameter_69">
              <SourceParameter reference="Parameter_4989"/>
            </CallParameter>
            <CallParameter functionParameter="FunctionParameter_68">
              <SourceParameter reference="Metabolite_133"/>
              <SourceParameter reference="Metabolite_149"/>
            </CallParameter>
            <CallParameter functionParameter="FunctionParameter_78">
              <SourceParameter reference="Parameter_4988"/>
            </CallParameter>
            <CallParameter functionParameter="FunctionParameter_79">
              <SourceParameter reference="Metabolite_304"/>
            </CallParameter>
          </ListOfCallParameters>
        </KineticLaw>
      </Reaction>
      <Reaction key="Reaction_285" name="Dephos_AKTser473_2" reversible="false" fast="false" addNoise="false">
        <MiriamAnnotation>
          <rdf:RDF xmlns:dcterms="http://purl.org/dc/terms/" xmlns:rdf="http://www.w3.org/1999/02/22-rdf-syntax-ns#">
            <rdf:Description rdf:about="#Reaction_285">
              <dcterms:created>
                <rdf:Description>
                  <dcterms:W3CDTF>2021-09-23T15:40:24Z</dcterms:W3CDTF>
                </rdf:Description>
              </dcterms:created>
            </rdf:Description>
          </rdf:RDF>
        </MiriamAnnotation>
        <ListOfUnsupportedAnnotations>
          <UnsupportedAnnotation name="http://www.moose.ncbs.res.in">
            <moose:EnzymaticReaction xmlns:moose="http://www.moose.ncbs.res.in">
              <moose:complex>Dephos_AKTser473_cplx_1658_0_</moose:complex>
              <moose:enzyme>PP2A_945_0_</moose:enzyme>
              <moose:product>PIP3_AKT_thr308_975_0_</moose:product>
              <moose:groupName>Dephos_AKTser473_1657_0_</moose:groupName>
              <moose:stage>2</moose:stage>
              <moose:xCord>335.81027668</moose:xCord>
              <moose:yCord>523.602771363</moose:yCord>
              <moose:bgColor>red</moose:bgColor>
              <moose:textColor>46</moose:textColor>
            </moose:EnzymaticReaction>
          </UnsupportedAnnotation>
        </ListOfUnsupportedAnnotations>
        <ListOfSubstrates>
          <Substrate metabolite="Metabolite_304" stoichiometry="1"/>
        </ListOfSubstrates>
        <ListOfProducts>
          <Product metabolite="Metabolite_133" stoichiometry="1"/>
          <Product metabolite="Metabolite_148" stoichiometry="1"/>
        </ListOfProducts>
        <ListOfConstants>
          <Constant key="Parameter_4987" name="k1" value="1.8"/>
        </ListOfConstants>
        <KineticLaw function="Function_13" unitType="Default" scalingCompartment="CN=Root,Model=NoName,Vector=Compartments[kinetics]">
          <ListOfCallParameters>
            <CallParameter functionParameter="FunctionParameter_80">
              <SourceParameter reference="Parameter_4987"/>
            </CallParameter>
            <CallParameter functionParameter="FunctionParameter_81">
              <SourceParameter reference="Metabolite_304"/>
            </CallParameter>
          </ListOfCallParameters>
        </KineticLaw>
      </Reaction>
      <Reaction key="Reaction_286" name="Dephosph_AKTthr308" reversible="true" fast="false" addNoise="false">
        <MiriamAnnotation>
          <rdf:RDF xmlns:dcterms="http://purl.org/dc/terms/" xmlns:rdf="http://www.w3.org/1999/02/22-rdf-syntax-ns#">
            <rdf:Description rdf:about="#Reaction_286">
              <dcterms:created>
                <rdf:Description>
                  <dcterms:W3CDTF>2021-09-23T15:40:24Z</dcterms:W3CDTF>
                </rdf:Description>
              </dcterms:created>
            </rdf:Description>
          </rdf:RDF>
        </MiriamAnnotation>
        <ListOfUnsupportedAnnotations>
          <UnsupportedAnnotation name="http://www.moose.ncbs.res.in">
            <moose:EnzymaticReaction xmlns:moose="http://www.moose.ncbs.res.in">
              <moose:enzyme>PP2A_945_0_</moose:enzyme>
              <moose:substrates>PIP3_AKT_thr308_975_0_</moose:substrates>
              <moose:product>Dephosph_AKTthr308_cplx_1661_0_</moose:product>
              <moose:groupName>Dephosph_AKTthr308_1660_0_</moose:groupName>
              <moose:stage>1</moose:stage>
              <moose:xCord>335.81027668</moose:xCord>
              <moose:yCord>534.688221709</moose:yCord>
              <moose:bgColor>red</moose:bgColor>
              <moose:textColor>46</moose:textColor>
            </moose:EnzymaticReaction>
          </UnsupportedAnnotation>
        </ListOfUnsupportedAnnotations>
        <ListOfSubstrates>
          <Substrate metabolite="Metabolite_133" stoichiometry="1"/>
          <Substrate metabolite="Metabolite_148" stoichiometry="1"/>
        </ListOfSubstrates>
        <ListOfProducts>
          <Product metabolite="Metabolite_305" stoichiometry="1"/>
        </ListOfProducts>
        <ListOfConstants>
          <Constant key="Parameter_4986" name="k1" value="1642.08"/>
          <Constant key="Parameter_4985" name="k2" value="7.2"/>
        </ListOfConstants>
        <KineticLaw function="Function_14" unitType="Default" scalingCompartment="CN=Root,Model=NoName,Vector=Compartments[kinetics]">
          <ListOfCallParameters>
            <CallParameter functionParameter="FunctionParameter_69">
              <SourceParameter reference="Parameter_4986"/>
            </CallParameter>
            <CallParameter functionParameter="FunctionParameter_68">
              <SourceParameter reference="Metabolite_133"/>
              <SourceParameter reference="Metabolite_148"/>
            </CallParameter>
            <CallParameter functionParameter="FunctionParameter_78">
              <SourceParameter reference="Parameter_4985"/>
            </CallParameter>
            <CallParameter functionParameter="FunctionParameter_79">
              <SourceParameter reference="Metabolite_305"/>
            </CallParameter>
          </ListOfCallParameters>
        </KineticLaw>
      </Reaction>
      <Reaction key="Reaction_287" name="Dephosph_AKTthr308_2" reversible="false" fast="false" addNoise="false">
        <MiriamAnnotation>
          <rdf:RDF xmlns:dcterms="http://purl.org/dc/terms/" xmlns:rdf="http://www.w3.org/1999/02/22-rdf-syntax-ns#">
            <rdf:Description rdf:about="#Reaction_287">
              <dcterms:created>
                <rdf:Description>
                  <dcterms:W3CDTF>2021-09-23T15:40:24Z</dcterms:W3CDTF>
                </rdf:Description>
              </dcterms:created>
            </rdf:Description>
          </rdf:RDF>
        </MiriamAnnotation>
        <ListOfUnsupportedAnnotations>
          <UnsupportedAnnotation name="http://www.moose.ncbs.res.in">
            <moose:EnzymaticReaction xmlns:moose="http://www.moose.ncbs.res.in">
              <moose:complex>Dephosph_AKTthr308_cplx_1661_0_</moose:complex>
              <moose:enzyme>PP2A_945_0_</moose:enzyme>
              <moose:product>PIP3_AKT_969_0_</moose:product>
              <moose:groupName>Dephosph_AKTthr308_1660_0_</moose:groupName>
              <moose:stage>2</moose:stage>
              <moose:xCord>335.81027668</moose:xCord>
              <moose:yCord>534.688221709</moose:yCord>
              <moose:bgColor>red</moose:bgColor>
              <moose:textColor>46</moose:textColor>
            </moose:EnzymaticReaction>
          </UnsupportedAnnotation>
        </ListOfUnsupportedAnnotations>
        <ListOfSubstrates>
          <Substrate metabolite="Metabolite_305" stoichiometry="1"/>
        </ListOfSubstrates>
        <ListOfProducts>
          <Product metabolite="Metabolite_145" stoichiometry="1"/>
          <Product metabolite="Metabolite_133" stoichiometry="1"/>
        </ListOfProducts>
        <ListOfConstants>
          <Constant key="Parameter_4984" name="k1" value="1.8"/>
        </ListOfConstants>
        <KineticLaw function="Function_13" unitType="Default" scalingCompartment="CN=Root,Model=NoName,Vector=Compartments[kinetics]">
          <ListOfCallParameters>
            <CallParameter functionParameter="FunctionParameter_80">
              <SourceParameter reference="Parameter_4984"/>
            </CallParameter>
            <CallParameter functionParameter="FunctionParameter_81">
              <SourceParameter reference="Metabolite_305"/>
            </CallParameter>
          </ListOfCallParameters>
        </KineticLaw>
      </Reaction>
      <Reaction key="Reaction_288" name="eEF2thr_56_dephospho" reversible="true" fast="false" addNoise="false">
        <MiriamAnnotation>
          <rdf:RDF xmlns:dcterms="http://purl.org/dc/terms/" xmlns:rdf="http://www.w3.org/1999/02/22-rdf-syntax-ns#">
            <rdf:Description rdf:about="#Reaction_288">
              <dcterms:created>
                <rdf:Description>
                  <dcterms:W3CDTF>2021-09-23T15:40:24Z</dcterms:W3CDTF>
                </rdf:Description>
              </dcterms:created>
            </rdf:Description>
          </rdf:RDF>
        </MiriamAnnotation>
        <ListOfUnsupportedAnnotations>
          <UnsupportedAnnotation name="http://www.moose.ncbs.res.in">
            <moose:EnzymaticReaction xmlns:moose="http://www.moose.ncbs.res.in">
              <moose:enzyme>PP2A_945_0_</moose:enzyme>
              <moose:substrates>eEFthr_56_1071_0_</moose:substrates>
              <moose:product>eEF2thr_56_dephospho_cplx_1664_0_</moose:product>
              <moose:groupName>eEF2thr_56_dephospho_1663_0_</moose:groupName>
              <moose:stage>1</moose:stage>
              <moose:xCord>335.81027668</moose:xCord>
              <moose:yCord>545.958429561</moose:yCord>
              <moose:bgColor>red</moose:bgColor>
              <moose:textColor>4</moose:textColor>
            </moose:EnzymaticReaction>
          </UnsupportedAnnotation>
        </ListOfUnsupportedAnnotations>
        <ListOfSubstrates>
          <Substrate metabolite="Metabolite_133" stoichiometry="1"/>
          <Substrate metabolite="Metabolite_196" stoichiometry="1"/>
        </ListOfSubstrates>
        <ListOfProducts>
          <Product metabolite="Metabolite_306" stoichiometry="1"/>
        </ListOfProducts>
        <ListOfConstants>
          <Constant key="Parameter_4983" name="k1" value="233.87"/>
          <Constant key="Parameter_4982" name="k2" value="1.88"/>
        </ListOfConstants>
        <KineticLaw function="Function_14" unitType="Default" scalingCompartment="CN=Root,Model=NoName,Vector=Compartments[kinetics]">
          <ListOfCallParameters>
            <CallParameter functionParameter="FunctionParameter_69">
              <SourceParameter reference="Parameter_4983"/>
            </CallParameter>
            <CallParameter functionParameter="FunctionParameter_68">
              <SourceParameter reference="Metabolite_133"/>
              <SourceParameter reference="Metabolite_196"/>
            </CallParameter>
            <CallParameter functionParameter="FunctionParameter_78">
              <SourceParameter reference="Parameter_4982"/>
            </CallParameter>
            <CallParameter functionParameter="FunctionParameter_79">
              <SourceParameter reference="Metabolite_306"/>
            </CallParameter>
          </ListOfCallParameters>
        </KineticLaw>
      </Reaction>
      <Reaction key="Reaction_289" name="eEF2thr_56_dephospho_2" reversible="false" fast="false" addNoise="false">
        <MiriamAnnotation>
          <rdf:RDF xmlns:dcterms="http://purl.org/dc/terms/" xmlns:rdf="http://www.w3.org/1999/02/22-rdf-syntax-ns#">
            <rdf:Description rdf:about="#Reaction_289">
              <dcterms:created>
                <rdf:Description>
                  <dcterms:W3CDTF>2021-09-23T15:40:24Z</dcterms:W3CDTF>
                </rdf:Description>
              </dcterms:created>
            </rdf:Description>
          </rdf:RDF>
        </MiriamAnnotation>
        <ListOfUnsupportedAnnotations>
          <UnsupportedAnnotation name="http://www.moose.ncbs.res.in">
            <moose:EnzymaticReaction xmlns:moose="http://www.moose.ncbs.res.in">
              <moose:complex>eEF2thr_56_dephospho_cplx_1664_0_</moose:complex>
              <moose:enzyme>PP2A_945_0_</moose:enzyme>
              <moose:product>eEF2_1069_0_</moose:product>
              <moose:groupName>eEF2thr_56_dephospho_1663_0_</moose:groupName>
              <moose:stage>2</moose:stage>
              <moose:xCord>335.81027668</moose:xCord>
              <moose:yCord>545.958429561</moose:yCord>
              <moose:bgColor>red</moose:bgColor>
              <moose:textColor>4</moose:textColor>
            </moose:EnzymaticReaction>
          </UnsupportedAnnotation>
        </ListOfUnsupportedAnnotations>
        <ListOfSubstrates>
          <Substrate metabolite="Metabolite_306" stoichiometry="1"/>
        </ListOfSubstrates>
        <ListOfProducts>
          <Product metabolite="Metabolite_133" stoichiometry="1"/>
          <Product metabolite="Metabolite_195" stoichiometry="1"/>
        </ListOfProducts>
        <ListOfConstants>
          <Constant key="Parameter_4981" name="k1" value="0.47"/>
        </ListOfConstants>
        <KineticLaw function="Function_13" unitType="Default" scalingCompartment="CN=Root,Model=NoName,Vector=Compartments[kinetics]">
          <ListOfCallParameters>
            <CallParameter functionParameter="FunctionParameter_80">
              <SourceParameter reference="Parameter_4981"/>
            </CallParameter>
            <CallParameter functionParameter="FunctionParameter_81">
              <SourceParameter reference="Metabolite_306"/>
            </CallParameter>
          </ListOfCallParameters>
        </KineticLaw>
      </Reaction>
      <Reaction key="Reaction_290" name="PP2A_4E_BP_p_p" reversible="true" fast="false" addNoise="false">
        <MiriamAnnotation>
          <rdf:RDF xmlns:dcterms="http://purl.org/dc/terms/" xmlns:rdf="http://www.w3.org/1999/02/22-rdf-syntax-ns#">
            <rdf:Description rdf:about="#Reaction_290">
              <dcterms:created>
                <rdf:Description>
                  <dcterms:W3CDTF>2021-09-23T15:40:24Z</dcterms:W3CDTF>
                </rdf:Description>
              </dcterms:created>
            </rdf:Description>
          </rdf:RDF>
        </MiriamAnnotation>
        <ListOfUnsupportedAnnotations>
          <UnsupportedAnnotation name="http://www.moose.ncbs.res.in">
            <moose:EnzymaticReaction xmlns:moose="http://www.moose.ncbs.res.in">
              <moose:enzyme>PP2A_945_0_</moose:enzyme>
              <moose:substrates>_4E_BP_t37_46_s65_1011_0_</moose:substrates>
              <moose:product>PP2A_4E_BP_p_p_cplx_1667_0_</moose:product>
              <moose:groupName>PP2A_4E_BP_p_p_1666_0_</moose:groupName>
              <moose:stage>1</moose:stage>
              <moose:xCord>335.81027668</moose:xCord>
              <moose:yCord>557.228637413</moose:yCord>
              <moose:bgColor>red</moose:bgColor>
              <moose:textColor>4</moose:textColor>
            </moose:EnzymaticReaction>
          </UnsupportedAnnotation>
        </ListOfUnsupportedAnnotations>
        <ListOfSubstrates>
          <Substrate metabolite="Metabolite_133" stoichiometry="1"/>
          <Substrate metabolite="Metabolite_166" stoichiometry="1"/>
        </ListOfSubstrates>
        <ListOfProducts>
          <Product metabolite="Metabolite_307" stoichiometry="1"/>
        </ListOfProducts>
        <ListOfConstants>
          <Constant key="Parameter_4980" name="k1" value="497.619"/>
          <Constant key="Parameter_4979" name="k2" value="4"/>
        </ListOfConstants>
        <KineticLaw function="Function_14" unitType="Default" scalingCompartment="CN=Root,Model=NoName,Vector=Compartments[kinetics]">
          <ListOfCallParameters>
            <CallParameter functionParameter="FunctionParameter_69">
              <SourceParameter reference="Parameter_4980"/>
            </CallParameter>
            <CallParameter functionParameter="FunctionParameter_68">
              <SourceParameter reference="Metabolite_133"/>
              <SourceParameter reference="Metabolite_166"/>
            </CallParameter>
            <CallParameter functionParameter="FunctionParameter_78">
              <SourceParameter reference="Parameter_4979"/>
            </CallParameter>
            <CallParameter functionParameter="FunctionParameter_79">
              <SourceParameter reference="Metabolite_307"/>
            </CallParameter>
          </ListOfCallParameters>
        </KineticLaw>
      </Reaction>
      <Reaction key="Reaction_291" name="PP2A_4E_BP_p_p_2" reversible="false" fast="false" addNoise="false">
        <MiriamAnnotation>
          <rdf:RDF xmlns:dcterms="http://purl.org/dc/terms/" xmlns:rdf="http://www.w3.org/1999/02/22-rdf-syntax-ns#">
            <rdf:Description rdf:about="#Reaction_291">
              <dcterms:created>
                <rdf:Description>
                  <dcterms:W3CDTF>2021-09-23T15:40:24Z</dcterms:W3CDTF>
                </rdf:Description>
              </dcterms:created>
            </rdf:Description>
          </rdf:RDF>
        </MiriamAnnotation>
        <ListOfUnsupportedAnnotations>
          <UnsupportedAnnotation name="http://www.moose.ncbs.res.in">
            <moose:EnzymaticReaction xmlns:moose="http://www.moose.ncbs.res.in">
              <moose:complex>PP2A_4E_BP_p_p_cplx_1667_0_</moose:complex>
              <moose:enzyme>PP2A_945_0_</moose:enzyme>
              <moose:product>_4E_BP_t37_46_1019_0_</moose:product>
              <moose:groupName>PP2A_4E_BP_p_p_1666_0_</moose:groupName>
              <moose:stage>2</moose:stage>
              <moose:xCord>335.81027668</moose:xCord>
              <moose:yCord>557.228637413</moose:yCord>
              <moose:bgColor>red</moose:bgColor>
              <moose:textColor>4</moose:textColor>
            </moose:EnzymaticReaction>
          </UnsupportedAnnotation>
        </ListOfUnsupportedAnnotations>
        <ListOfSubstrates>
          <Substrate metabolite="Metabolite_307" stoichiometry="1"/>
        </ListOfSubstrates>
        <ListOfProducts>
          <Product metabolite="Metabolite_133" stoichiometry="1"/>
          <Product metabolite="Metabolite_170" stoichiometry="1"/>
        </ListOfProducts>
        <ListOfConstants>
          <Constant key="Parameter_4978" name="k1" value="1"/>
        </ListOfConstants>
        <KineticLaw function="Function_13" unitType="Default" scalingCompartment="CN=Root,Model=NoName,Vector=Compartments[kinetics]">
          <ListOfCallParameters>
            <CallParameter functionParameter="FunctionParameter_80">
              <SourceParameter reference="Parameter_4978"/>
            </CallParameter>
            <CallParameter functionParameter="FunctionParameter_81">
              <SourceParameter reference="Metabolite_307"/>
            </CallParameter>
          </ListOfCallParameters>
        </KineticLaw>
      </Reaction>
      <Reaction key="Reaction_292" name="PP2A_4E_BP_p" reversible="true" fast="false" addNoise="false">
        <MiriamAnnotation>
          <rdf:RDF xmlns:dcterms="http://purl.org/dc/terms/" xmlns:rdf="http://www.w3.org/1999/02/22-rdf-syntax-ns#">
            <rdf:Description rdf:about="#Reaction_292">
              <dcterms:created>
                <rdf:Description>
                  <dcterms:W3CDTF>2021-09-23T15:40:24Z</dcterms:W3CDTF>
                </rdf:Description>
              </dcterms:created>
            </rdf:Description>
          </rdf:RDF>
        </MiriamAnnotation>
        <ListOfUnsupportedAnnotations>
          <UnsupportedAnnotation name="http://www.moose.ncbs.res.in">
            <moose:EnzymaticReaction xmlns:moose="http://www.moose.ncbs.res.in">
              <moose:enzyme>PP2A_945_0_</moose:enzyme>
              <moose:substrates>_4E_BP_t37_46_1019_0_</moose:substrates>
              <moose:product>PP2A_4E_BP_p_cplx_1670_0_</moose:product>
              <moose:groupName>PP2A_4E_BP_p_1669_0_</moose:groupName>
              <moose:stage>1</moose:stage>
              <moose:xCord>335.81027668</moose:xCord>
              <moose:yCord>567.575057737</moose:yCord>
              <moose:bgColor>red</moose:bgColor>
              <moose:textColor>4</moose:textColor>
            </moose:EnzymaticReaction>
          </UnsupportedAnnotation>
        </ListOfUnsupportedAnnotations>
        <ListOfSubstrates>
          <Substrate metabolite="Metabolite_133" stoichiometry="1"/>
          <Substrate metabolite="Metabolite_170" stoichiometry="1"/>
        </ListOfSubstrates>
        <ListOfProducts>
          <Product metabolite="Metabolite_308" stoichiometry="1"/>
        </ListOfProducts>
        <ListOfConstants>
          <Constant key="Parameter_4977" name="k1" value="497.619"/>
          <Constant key="Parameter_4976" name="k2" value="4"/>
        </ListOfConstants>
        <KineticLaw function="Function_14" unitType="Default" scalingCompartment="CN=Root,Model=NoName,Vector=Compartments[kinetics]">
          <ListOfCallParameters>
            <CallParameter functionParameter="FunctionParameter_69">
              <SourceParameter reference="Parameter_4977"/>
            </CallParameter>
            <CallParameter functionParameter="FunctionParameter_68">
              <SourceParameter reference="Metabolite_133"/>
              <SourceParameter reference="Metabolite_170"/>
            </CallParameter>
            <CallParameter functionParameter="FunctionParameter_78">
              <SourceParameter reference="Parameter_4976"/>
            </CallParameter>
            <CallParameter functionParameter="FunctionParameter_79">
              <SourceParameter reference="Metabolite_308"/>
            </CallParameter>
          </ListOfCallParameters>
        </KineticLaw>
      </Reaction>
      <Reaction key="Reaction_293" name="PP2A_4E_BP_p_2" reversible="false" fast="false" addNoise="false">
        <MiriamAnnotation>
          <rdf:RDF xmlns:dcterms="http://purl.org/dc/terms/" xmlns:rdf="http://www.w3.org/1999/02/22-rdf-syntax-ns#">
            <rdf:Description rdf:about="#Reaction_293">
              <dcterms:created>
                <rdf:Description>
                  <dcterms:W3CDTF>2021-09-23T15:40:24Z</dcterms:W3CDTF>
                </rdf:Description>
              </dcterms:created>
            </rdf:Description>
          </rdf:RDF>
        </MiriamAnnotation>
        <ListOfUnsupportedAnnotations>
          <UnsupportedAnnotation name="http://www.moose.ncbs.res.in">
            <moose:EnzymaticReaction xmlns:moose="http://www.moose.ncbs.res.in">
              <moose:complex>PP2A_4E_BP_p_cplx_1670_0_</moose:complex>
              <moose:enzyme>PP2A_945_0_</moose:enzyme>
              <moose:product>_4E_BP_1009_0_</moose:product>
              <moose:groupName>PP2A_4E_BP_p_1669_0_</moose:groupName>
              <moose:stage>2</moose:stage>
              <moose:xCord>335.81027668</moose:xCord>
              <moose:yCord>567.575057737</moose:yCord>
              <moose:bgColor>red</moose:bgColor>
              <moose:textColor>4</moose:textColor>
            </moose:EnzymaticReaction>
          </UnsupportedAnnotation>
        </ListOfUnsupportedAnnotations>
        <ListOfSubstrates>
          <Substrate metabolite="Metabolite_308" stoichiometry="1"/>
        </ListOfSubstrates>
        <ListOfProducts>
          <Product metabolite="Metabolite_165" stoichiometry="1"/>
          <Product metabolite="Metabolite_133" stoichiometry="1"/>
        </ListOfProducts>
        <ListOfConstants>
          <Constant key="Parameter_4975" name="k1" value="1"/>
        </ListOfConstants>
        <KineticLaw function="Function_13" unitType="Default" scalingCompartment="CN=Root,Model=NoName,Vector=Compartments[kinetics]">
          <ListOfCallParameters>
            <CallParameter functionParameter="FunctionParameter_80">
              <SourceParameter reference="Parameter_4975"/>
            </CallParameter>
            <CallParameter functionParameter="FunctionParameter_81">
              <SourceParameter reference="Metabolite_308"/>
            </CallParameter>
          </ListOfCallParameters>
        </KineticLaw>
      </Reaction>
      <Reaction key="Reaction_294" name="PP2A_4E_BP" reversible="true" fast="false" addNoise="false">
        <MiriamAnnotation>
          <rdf:RDF xmlns:dcterms="http://purl.org/dc/terms/" xmlns:rdf="http://www.w3.org/1999/02/22-rdf-syntax-ns#">
            <rdf:Description rdf:about="#Reaction_294">
              <dcterms:created>
                <rdf:Description>
                  <dcterms:W3CDTF>2021-09-23T15:40:24Z</dcterms:W3CDTF>
                </rdf:Description>
              </dcterms:created>
            </rdf:Description>
          </rdf:RDF>
        </MiriamAnnotation>
        <ListOfUnsupportedAnnotations>
          <UnsupportedAnnotation name="http://www.moose.ncbs.res.in">
            <moose:EnzymaticReaction xmlns:moose="http://www.moose.ncbs.res.in">
              <moose:enzyme>PP2A_945_0_</moose:enzyme>
              <moose:substrates>eIF4E_BP_t37_46_s65_1017_0_</moose:substrates>
              <moose:product>PP2A_4E_BP_cplx_1673_0_</moose:product>
              <moose:groupName>PP2A_4E_BP_1672_0_</moose:groupName>
              <moose:stage>1</moose:stage>
              <moose:xCord>335.81027668</moose:xCord>
              <moose:yCord>578.845265589</moose:yCord>
              <moose:bgColor>red</moose:bgColor>
              <moose:textColor>62</moose:textColor>
            </moose:EnzymaticReaction>
          </UnsupportedAnnotation>
        </ListOfUnsupportedAnnotations>
        <ListOfSubstrates>
          <Substrate metabolite="Metabolite_133" stoichiometry="1"/>
          <Substrate metabolite="Metabolite_169" stoichiometry="1"/>
        </ListOfSubstrates>
        <ListOfProducts>
          <Product metabolite="Metabolite_309" stoichiometry="1"/>
        </ListOfProducts>
        <ListOfConstants>
          <Constant key="Parameter_5787" name="k1" value="497.602"/>
          <Constant key="Parameter_5788" name="k2" value="4"/>
        </ListOfConstants>
        <KineticLaw function="Function_14" unitType="Default" scalingCompartment="CN=Root,Model=NoName,Vector=Compartments[kinetics]">
          <ListOfCallParameters>
            <CallParameter functionParameter="FunctionParameter_69">
              <SourceParameter reference="Parameter_5787"/>
            </CallParameter>
            <CallParameter functionParameter="FunctionParameter_68">
              <SourceParameter reference="Metabolite_133"/>
              <SourceParameter reference="Metabolite_169"/>
            </CallParameter>
            <CallParameter functionParameter="FunctionParameter_78">
              <SourceParameter reference="Parameter_5788"/>
            </CallParameter>
            <CallParameter functionParameter="FunctionParameter_79">
              <SourceParameter reference="Metabolite_309"/>
            </CallParameter>
          </ListOfCallParameters>
        </KineticLaw>
      </Reaction>
      <Reaction key="Reaction_295" name="PP2A_4E_BP_2" reversible="false" fast="false" addNoise="false">
        <MiriamAnnotation>
          <rdf:RDF xmlns:dcterms="http://purl.org/dc/terms/" xmlns:rdf="http://www.w3.org/1999/02/22-rdf-syntax-ns#">
            <rdf:Description rdf:about="#Reaction_295">
              <dcterms:created>
                <rdf:Description>
                  <dcterms:W3CDTF>2021-09-23T15:40:24Z</dcterms:W3CDTF>
                </rdf:Description>
              </dcterms:created>
            </rdf:Description>
          </rdf:RDF>
        </MiriamAnnotation>
        <ListOfUnsupportedAnnotations>
          <UnsupportedAnnotation name="http://www.moose.ncbs.res.in">
            <moose:EnzymaticReaction xmlns:moose="http://www.moose.ncbs.res.in">
              <moose:complex>PP2A_4E_BP_cplx_1673_0_</moose:complex>
              <moose:enzyme>PP2A_945_0_</moose:enzyme>
              <moose:product>eIF4E_BP_thr37_46_1015_0_</moose:product>
              <moose:groupName>PP2A_4E_BP_1672_0_</moose:groupName>
              <moose:stage>2</moose:stage>
              <moose:xCord>335.81027668</moose:xCord>
              <moose:yCord>578.845265589</moose:yCord>
              <moose:bgColor>red</moose:bgColor>
              <moose:textColor>62</moose:textColor>
            </moose:EnzymaticReaction>
          </UnsupportedAnnotation>
        </ListOfUnsupportedAnnotations>
        <ListOfSubstrates>
          <Substrate metabolite="Metabolite_309" stoichiometry="1"/>
        </ListOfSubstrates>
        <ListOfProducts>
          <Product metabolite="Metabolite_133" stoichiometry="1"/>
          <Product metabolite="Metabolite_168" stoichiometry="1"/>
        </ListOfProducts>
        <ListOfConstants>
          <Constant key="Parameter_5786" name="k1" value="1"/>
        </ListOfConstants>
        <KineticLaw function="Function_13" unitType="Default" scalingCompartment="CN=Root,Model=NoName,Vector=Compartments[kinetics]">
          <ListOfCallParameters>
            <CallParameter functionParameter="FunctionParameter_80">
              <SourceParameter reference="Parameter_5786"/>
            </CallParameter>
            <CallParameter functionParameter="FunctionParameter_81">
              <SourceParameter reference="Metabolite_309"/>
            </CallParameter>
          </ListOfCallParameters>
        </KineticLaw>
      </Reaction>
      <Reaction key="Reaction_296" name="PP2A_4EBP" reversible="true" fast="false" addNoise="false">
        <MiriamAnnotation>
          <rdf:RDF xmlns:dcterms="http://purl.org/dc/terms/" xmlns:rdf="http://www.w3.org/1999/02/22-rdf-syntax-ns#">
            <rdf:Description rdf:about="#Reaction_296">
              <dcterms:created>
                <rdf:Description>
                  <dcterms:W3CDTF>2021-09-23T15:40:24Z</dcterms:W3CDTF>
                </rdf:Description>
              </dcterms:created>
            </rdf:Description>
          </rdf:RDF>
        </MiriamAnnotation>
        <ListOfUnsupportedAnnotations>
          <UnsupportedAnnotation name="http://www.moose.ncbs.res.in">
            <moose:EnzymaticReaction xmlns:moose="http://www.moose.ncbs.res.in">
              <moose:enzyme>PP2A_945_0_</moose:enzyme>
              <moose:substrates>eIF4E_BP_thr37_46_1015_0_</moose:substrates>
              <moose:product>PP2A_4EBP_cplx_1676_0_</moose:product>
              <moose:groupName>PP2A_4EBP_1675_0_</moose:groupName>
              <moose:stage>1</moose:stage>
              <moose:xCord>335.81027668</moose:xCord>
              <moose:yCord>589.930715935</moose:yCord>
              <moose:bgColor>red</moose:bgColor>
              <moose:textColor>62</moose:textColor>
            </moose:EnzymaticReaction>
          </UnsupportedAnnotation>
        </ListOfUnsupportedAnnotations>
        <ListOfSubstrates>
          <Substrate metabolite="Metabolite_133" stoichiometry="1"/>
          <Substrate metabolite="Metabolite_168" stoichiometry="1"/>
        </ListOfSubstrates>
        <ListOfProducts>
          <Product metabolite="Metabolite_310" stoichiometry="1"/>
        </ListOfProducts>
        <ListOfConstants>
          <Constant key="Parameter_5789" name="k1" value="497.602"/>
          <Constant key="Parameter_4974" name="k2" value="4"/>
        </ListOfConstants>
        <KineticLaw function="Function_14" unitType="Default" scalingCompartment="CN=Root,Model=NoName,Vector=Compartments[kinetics]">
          <ListOfCallParameters>
            <CallParameter functionParameter="FunctionParameter_69">
              <SourceParameter reference="Parameter_5789"/>
            </CallParameter>
            <CallParameter functionParameter="FunctionParameter_68">
              <SourceParameter reference="Metabolite_133"/>
              <SourceParameter reference="Metabolite_168"/>
            </CallParameter>
            <CallParameter functionParameter="FunctionParameter_78">
              <SourceParameter reference="Parameter_4974"/>
            </CallParameter>
            <CallParameter functionParameter="FunctionParameter_79">
              <SourceParameter reference="Metabolite_310"/>
            </CallParameter>
          </ListOfCallParameters>
        </KineticLaw>
      </Reaction>
      <Reaction key="Reaction_297" name="PP2A_4EBP_2" reversible="false" fast="false" addNoise="false">
        <MiriamAnnotation>
          <rdf:RDF xmlns:dcterms="http://purl.org/dc/terms/" xmlns:rdf="http://www.w3.org/1999/02/22-rdf-syntax-ns#">
            <rdf:Description rdf:about="#Reaction_297">
              <dcterms:created>
                <rdf:Description>
                  <dcterms:W3CDTF>2021-09-23T15:40:24Z</dcterms:W3CDTF>
                </rdf:Description>
              </dcterms:created>
            </rdf:Description>
          </rdf:RDF>
        </MiriamAnnotation>
        <ListOfUnsupportedAnnotations>
          <UnsupportedAnnotation name="http://www.moose.ncbs.res.in">
            <moose:EnzymaticReaction xmlns:moose="http://www.moose.ncbs.res.in">
              <moose:complex>PP2A_4EBP_cplx_1676_0_</moose:complex>
              <moose:enzyme>PP2A_945_0_</moose:enzyme>
              <moose:product>eIF4E_BP_1013_0_</moose:product>
              <moose:groupName>PP2A_4EBP_1675_0_</moose:groupName>
              <moose:stage>2</moose:stage>
              <moose:xCord>335.81027668</moose:xCord>
              <moose:yCord>589.930715935</moose:yCord>
              <moose:bgColor>red</moose:bgColor>
              <moose:textColor>62</moose:textColor>
            </moose:EnzymaticReaction>
          </UnsupportedAnnotation>
        </ListOfUnsupportedAnnotations>
        <ListOfSubstrates>
          <Substrate metabolite="Metabolite_310" stoichiometry="1"/>
        </ListOfSubstrates>
        <ListOfProducts>
          <Product metabolite="Metabolite_133" stoichiometry="1"/>
          <Product metabolite="Metabolite_167" stoichiometry="1"/>
        </ListOfProducts>
        <ListOfConstants>
          <Constant key="Parameter_4973" name="k1" value="1"/>
        </ListOfConstants>
        <KineticLaw function="Function_13" unitType="Default" scalingCompartment="CN=Root,Model=NoName,Vector=Compartments[kinetics]">
          <ListOfCallParameters>
            <CallParameter functionParameter="FunctionParameter_80">
              <SourceParameter reference="Parameter_4973"/>
            </CallParameter>
            <CallParameter functionParameter="FunctionParameter_81">
              <SourceParameter reference="Metabolite_310"/>
            </CallParameter>
          </ListOfCallParameters>
        </KineticLaw>
      </Reaction>
      <Reaction key="Reaction_298" name="mGluR_dephosph" reversible="true" fast="false" addNoise="false">
        <MiriamAnnotation>
          <rdf:RDF xmlns:dcterms="http://purl.org/dc/terms/" xmlns:rdf="http://www.w3.org/1999/02/22-rdf-syntax-ns#">
            <rdf:Description rdf:about="#Reaction_298">
              <dcterms:created>
                <rdf:Description>
                  <dcterms:W3CDTF>2021-09-23T15:40:24Z</dcterms:W3CDTF>
                </rdf:Description>
              </dcterms:created>
            </rdf:Description>
          </rdf:RDF>
        </MiriamAnnotation>
        <ListOfUnsupportedAnnotations>
          <UnsupportedAnnotation name="http://www.moose.ncbs.res.in">
            <moose:EnzymaticReaction xmlns:moose="http://www.moose.ncbs.res.in">
              <moose:enzyme>PP2A_945_0_</moose:enzyme>
              <moose:substrates>Internal_mGluR_p_1113_0_</moose:substrates>
              <moose:product>mGluR_dephosph_cplx_1679_0_</moose:product>
              <moose:groupName>mGluR_dephosph_1678_0_</moose:groupName>
              <moose:stage>1</moose:stage>
              <moose:xCord>335.81027668</moose:xCord>
              <moose:yCord>600.092378753</moose:yCord>
              <moose:bgColor>23</moose:bgColor>
              <moose:textColor>black</moose:textColor>
            </moose:EnzymaticReaction>
          </UnsupportedAnnotation>
        </ListOfUnsupportedAnnotations>
        <ListOfSubstrates>
          <Substrate metabolite="Metabolite_133" stoichiometry="1"/>
          <Substrate metabolite="Metabolite_217" stoichiometry="1"/>
        </ListOfSubstrates>
        <ListOfProducts>
          <Product metabolite="Metabolite_311" stoichiometry="1"/>
        </ListOfProducts>
        <ListOfConstants>
          <Constant key="Parameter_4972" name="k1" value="51.7958"/>
          <Constant key="Parameter_4971" name="k2" value="0.5"/>
        </ListOfConstants>
        <KineticLaw function="Function_14" unitType="Default" scalingCompartment="CN=Root,Model=NoName,Vector=Compartments[kinetics]">
          <ListOfCallParameters>
            <CallParameter functionParameter="FunctionParameter_69">
              <SourceParameter reference="Parameter_4972"/>
            </CallParameter>
            <CallParameter functionParameter="FunctionParameter_68">
              <SourceParameter reference="Metabolite_133"/>
              <SourceParameter reference="Metabolite_217"/>
            </CallParameter>
            <CallParameter functionParameter="FunctionParameter_78">
              <SourceParameter reference="Parameter_4971"/>
            </CallParameter>
            <CallParameter functionParameter="FunctionParameter_79">
              <SourceParameter reference="Metabolite_311"/>
            </CallParameter>
          </ListOfCallParameters>
        </KineticLaw>
      </Reaction>
      <Reaction key="Reaction_299" name="mGluR_dephosph_2" reversible="false" fast="false" addNoise="false">
        <MiriamAnnotation>
          <rdf:RDF xmlns:dcterms="http://purl.org/dc/terms/" xmlns:rdf="http://www.w3.org/1999/02/22-rdf-syntax-ns#">
            <rdf:Description rdf:about="#Reaction_299">
              <dcterms:created>
                <rdf:Description>
                  <dcterms:W3CDTF>2021-09-23T15:40:24Z</dcterms:W3CDTF>
                </rdf:Description>
              </dcterms:created>
            </rdf:Description>
          </rdf:RDF>
        </MiriamAnnotation>
        <ListOfUnsupportedAnnotations>
          <UnsupportedAnnotation name="http://www.moose.ncbs.res.in">
            <moose:EnzymaticReaction xmlns:moose="http://www.moose.ncbs.res.in">
              <moose:complex>mGluR_dephosph_cplx_1679_0_</moose:complex>
              <moose:enzyme>PP2A_945_0_</moose:enzyme>
              <moose:product>Internal_mGluR_1111_0_</moose:product>
              <moose:groupName>mGluR_dephosph_1678_0_</moose:groupName>
              <moose:stage>2</moose:stage>
              <moose:xCord>335.81027668</moose:xCord>
              <moose:yCord>600.092378753</moose:yCord>
              <moose:bgColor>23</moose:bgColor>
              <moose:textColor>black</moose:textColor>
            </moose:EnzymaticReaction>
          </UnsupportedAnnotation>
        </ListOfUnsupportedAnnotations>
        <ListOfSubstrates>
          <Substrate metabolite="Metabolite_311" stoichiometry="1"/>
        </ListOfSubstrates>
        <ListOfProducts>
          <Product metabolite="Metabolite_133" stoichiometry="1"/>
          <Product metabolite="Metabolite_216" stoichiometry="1"/>
        </ListOfProducts>
        <ListOfConstants>
          <Constant key="Parameter_4970" name="k1" value="0.125"/>
        </ListOfConstants>
        <KineticLaw function="Function_13" unitType="Default" scalingCompartment="CN=Root,Model=NoName,Vector=Compartments[kinetics]">
          <ListOfCallParameters>
            <CallParameter functionParameter="FunctionParameter_80">
              <SourceParameter reference="Parameter_4970"/>
            </CallParameter>
            <CallParameter functionParameter="FunctionParameter_81">
              <SourceParameter reference="Metabolite_311"/>
            </CallParameter>
          </ListOfCallParameters>
        </KineticLaw>
      </Reaction>
      <Reaction key="Reaction_300" name="S6K_phospho" reversible="true" fast="false" addNoise="false">
        <MiriamAnnotation>
          <rdf:RDF xmlns:dcterms="http://purl.org/dc/terms/" xmlns:rdf="http://www.w3.org/1999/02/22-rdf-syntax-ns#">
            <rdf:Description rdf:about="#Reaction_300">
              <dcterms:created>
                <rdf:Description>
                  <dcterms:W3CDTF>2021-09-23T15:40:24Z</dcterms:W3CDTF>
                </rdf:Description>
              </dcterms:created>
            </rdf:Description>
          </rdf:RDF>
        </MiriamAnnotation>
        <ListOfUnsupportedAnnotations>
          <UnsupportedAnnotation name="http://www.moose.ncbs.res.in">
            <moose:EnzymaticReaction xmlns:moose="http://www.moose.ncbs.res.in">
              <moose:enzyme>PDK1_953_0_</moose:enzyme>
              <moose:substrates>S6K_thr_412_1003_0_</moose:substrates>
              <moose:product>S6K_phospho_cplx_1682_0_</moose:product>
              <moose:groupName>S6K_phospho_1681_0_</moose:groupName>
              <moose:stage>1</moose:stage>
              <moose:xCord>730.909090909</moose:xCord>
              <moose:yCord>467.990762125</moose:yCord>
              <moose:bgColor>red</moose:bgColor>
              <moose:textColor>37</moose:textColor>
            </moose:EnzymaticReaction>
          </UnsupportedAnnotation>
        </ListOfUnsupportedAnnotations>
        <ListOfSubstrates>
          <Substrate metabolite="Metabolite_137" stoichiometry="1"/>
          <Substrate metabolite="Metabolite_162" stoichiometry="1"/>
        </ListOfSubstrates>
        <ListOfProducts>
          <Product metabolite="Metabolite_312" stoichiometry="1"/>
        </ListOfProducts>
        <ListOfConstants>
          <Constant key="Parameter_4969" name="k1" value="437.9"/>
          <Constant key="Parameter_4968" name="k2" value="4"/>
        </ListOfConstants>
        <KineticLaw function="Function_14" unitType="Default" scalingCompartment="CN=Root,Model=NoName,Vector=Compartments[kinetics]">
          <ListOfCallParameters>
            <CallParameter functionParameter="FunctionParameter_69">
              <SourceParameter reference="Parameter_4969"/>
            </CallParameter>
            <CallParameter functionParameter="FunctionParameter_68">
              <SourceParameter reference="Metabolite_137"/>
              <SourceParameter reference="Metabolite_162"/>
            </CallParameter>
            <CallParameter functionParameter="FunctionParameter_78">
              <SourceParameter reference="Parameter_4968"/>
            </CallParameter>
            <CallParameter functionParameter="FunctionParameter_79">
              <SourceParameter reference="Metabolite_312"/>
            </CallParameter>
          </ListOfCallParameters>
        </KineticLaw>
      </Reaction>
      <Reaction key="Reaction_301" name="S6K_phospho_2" reversible="false" fast="false" addNoise="false">
        <MiriamAnnotation>
          <rdf:RDF xmlns:dcterms="http://purl.org/dc/terms/" xmlns:rdf="http://www.w3.org/1999/02/22-rdf-syntax-ns#">
            <rdf:Description rdf:about="#Reaction_301">
              <dcterms:created>
                <rdf:Description>
                  <dcterms:W3CDTF>2021-09-23T15:40:24Z</dcterms:W3CDTF>
                </rdf:Description>
              </dcterms:created>
            </rdf:Description>
          </rdf:RDF>
        </MiriamAnnotation>
        <ListOfUnsupportedAnnotations>
          <UnsupportedAnnotation name="http://www.moose.ncbs.res.in">
            <moose:EnzymaticReaction xmlns:moose="http://www.moose.ncbs.res.in">
              <moose:complex>S6K_phospho_cplx_1682_0_</moose:complex>
              <moose:enzyme>PDK1_953_0_</moose:enzyme>
              <moose:product>S6K_thr_252_1005_0_</moose:product>
              <moose:groupName>S6K_phospho_1681_0_</moose:groupName>
              <moose:stage>2</moose:stage>
              <moose:xCord>730.909090909</moose:xCord>
              <moose:yCord>467.990762125</moose:yCord>
              <moose:bgColor>red</moose:bgColor>
              <moose:textColor>37</moose:textColor>
            </moose:EnzymaticReaction>
          </UnsupportedAnnotation>
        </ListOfUnsupportedAnnotations>
        <ListOfSubstrates>
          <Substrate metabolite="Metabolite_312" stoichiometry="1"/>
        </ListOfSubstrates>
        <ListOfProducts>
          <Product metabolite="Metabolite_137" stoichiometry="1"/>
          <Product metabolite="Metabolite_163" stoichiometry="1"/>
        </ListOfProducts>
        <ListOfConstants>
          <Constant key="Parameter_4967" name="k1" value="1"/>
        </ListOfConstants>
        <KineticLaw function="Function_13" unitType="Default" scalingCompartment="CN=Root,Model=NoName,Vector=Compartments[kinetics]">
          <ListOfCallParameters>
            <CallParameter functionParameter="FunctionParameter_80">
              <SourceParameter reference="Parameter_4967"/>
            </CallParameter>
            <CallParameter functionParameter="FunctionParameter_81">
              <SourceParameter reference="Metabolite_312"/>
            </CallParameter>
          </ListOfCallParameters>
        </KineticLaw>
      </Reaction>
      <Reaction key="Reaction_302" name="Phospho" reversible="true" fast="false" addNoise="false">
        <MiriamAnnotation>
          <rdf:RDF xmlns:dcterms="http://purl.org/dc/terms/" xmlns:rdf="http://www.w3.org/1999/02/22-rdf-syntax-ns#">
            <rdf:Description rdf:about="#Reaction_302">
              <dcterms:created>
                <rdf:Description>
                  <dcterms:W3CDTF>2021-09-23T15:40:24Z</dcterms:W3CDTF>
                </rdf:Description>
              </dcterms:created>
            </rdf:Description>
          </rdf:RDF>
        </MiriamAnnotation>
        <ListOfUnsupportedAnnotations>
          <UnsupportedAnnotation name="http://www.moose.ncbs.res.in">
            <moose:EnzymaticReaction xmlns:moose="http://www.moose.ncbs.res.in">
              <moose:enzyme>SHC_p_Grb2_Gab1_PI3K_clx_955_0_</moose:enzyme>
              <moose:substrates>PIP2_737_0_</moose:substrates>
              <moose:product>Phospho_cplx_1685_0_</moose:product>
              <moose:groupName>Phospho_1684_0_</moose:groupName>
              <moose:stage>1</moose:stage>
              <moose:xCord>742.134387352</moose:xCord>
              <moose:yCord>467.990762125</moose:yCord>
              <moose:bgColor>red</moose:bgColor>
              <moose:textColor>brown</moose:textColor>
            </moose:EnzymaticReaction>
          </UnsupportedAnnotation>
        </ListOfUnsupportedAnnotations>
        <ListOfSubstrates>
          <Substrate metabolite="Metabolite_29" stoichiometry="1"/>
          <Substrate metabolite="Metabolite_138" stoichiometry="1"/>
        </ListOfSubstrates>
        <ListOfProducts>
          <Product metabolite="Metabolite_313" stoichiometry="1"/>
        </ListOfProducts>
        <ListOfConstants>
          <Constant key="Parameter_4966" name="k1" value="4379.06"/>
          <Constant key="Parameter_4965" name="k2" value="16"/>
        </ListOfConstants>
        <KineticLaw function="Function_14" unitType="Default" scalingCompartment="CN=Root,Model=NoName,Vector=Compartments[kinetics]">
          <ListOfCallParameters>
            <CallParameter functionParameter="FunctionParameter_69">
              <SourceParameter reference="Parameter_4966"/>
            </CallParameter>
            <CallParameter functionParameter="FunctionParameter_68">
              <SourceParameter reference="Metabolite_29"/>
              <SourceParameter reference="Metabolite_138"/>
            </CallParameter>
            <CallParameter functionParameter="FunctionParameter_78">
              <SourceParameter reference="Parameter_4965"/>
            </CallParameter>
            <CallParameter functionParameter="FunctionParameter_79">
              <SourceParameter reference="Metabolite_313"/>
            </CallParameter>
          </ListOfCallParameters>
        </KineticLaw>
      </Reaction>
      <Reaction key="Reaction_303" name="Phospho_2" reversible="false" fast="false" addNoise="false">
        <MiriamAnnotation>
          <rdf:RDF xmlns:dcterms="http://purl.org/dc/terms/" xmlns:rdf="http://www.w3.org/1999/02/22-rdf-syntax-ns#">
            <rdf:Description rdf:about="#Reaction_303">
              <dcterms:created>
                <rdf:Description>
                  <dcterms:W3CDTF>2021-09-23T15:40:24Z</dcterms:W3CDTF>
                </rdf:Description>
              </dcterms:created>
            </rdf:Description>
          </rdf:RDF>
        </MiriamAnnotation>
        <ListOfUnsupportedAnnotations>
          <UnsupportedAnnotation name="http://www.moose.ncbs.res.in">
            <moose:EnzymaticReaction xmlns:moose="http://www.moose.ncbs.res.in">
              <moose:complex>Phospho_cplx_1685_0_</moose:complex>
              <moose:enzyme>SHC_p_Grb2_Gab1_PI3K_clx_955_0_</moose:enzyme>
              <moose:product>PIP3_951_0_</moose:product>
              <moose:groupName>Phospho_1684_0_</moose:groupName>
              <moose:stage>2</moose:stage>
              <moose:xCord>742.134387352</moose:xCord>
              <moose:yCord>467.990762125</moose:yCord>
              <moose:bgColor>red</moose:bgColor>
              <moose:textColor>brown</moose:textColor>
            </moose:EnzymaticReaction>
          </UnsupportedAnnotation>
        </ListOfUnsupportedAnnotations>
        <ListOfSubstrates>
          <Substrate metabolite="Metabolite_313" stoichiometry="1"/>
        </ListOfSubstrates>
        <ListOfProducts>
          <Product metabolite="Metabolite_138" stoichiometry="1"/>
          <Product metabolite="Metabolite_136" stoichiometry="1"/>
        </ListOfProducts>
        <ListOfConstants>
          <Constant key="Parameter_4964" name="k1" value="4"/>
        </ListOfConstants>
        <KineticLaw function="Function_13" unitType="Default" scalingCompartment="CN=Root,Model=NoName,Vector=Compartments[kinetics]">
          <ListOfCallParameters>
            <CallParameter functionParameter="FunctionParameter_80">
              <SourceParameter reference="Parameter_4964"/>
            </CallParameter>
            <CallParameter functionParameter="FunctionParameter_81">
              <SourceParameter reference="Metabolite_313"/>
            </CallParameter>
          </ListOfCallParameters>
        </KineticLaw>
      </Reaction>
      <Reaction key="Reaction_304" name="basal_phosp" reversible="true" fast="false" addNoise="false">
        <MiriamAnnotation>
          <rdf:RDF xmlns:dcterms="http://purl.org/dc/terms/" xmlns:rdf="http://www.w3.org/1999/02/22-rdf-syntax-ns#">
            <rdf:Description rdf:about="#Reaction_304">
              <dcterms:created>
                <rdf:Description>
                  <dcterms:W3CDTF>2021-09-23T15:40:24Z</dcterms:W3CDTF>
                </rdf:Description>
              </dcterms:created>
            </rdf:Description>
          </rdf:RDF>
        </MiriamAnnotation>
        <ListOfUnsupportedAnnotations>
          <UnsupportedAnnotation name="http://www.moose.ncbs.res.in">
            <moose:EnzymaticReaction xmlns:moose="http://www.moose.ncbs.res.in">
              <moose:enzyme>PI3K_basal_959_0_</moose:enzyme>
              <moose:substrates>PIP2_737_0_</moose:substrates>
              <moose:product>basal_phosp_cplx_1688_0_</moose:product>
              <moose:groupName>basal_phosp_1687_0_</moose:groupName>
              <moose:stage>1</moose:stage>
              <moose:xCord>763.636363636</moose:xCord>
              <moose:yCord>467.990762125</moose:yCord>
              <moose:bgColor>red</moose:bgColor>
              <moose:textColor>10</moose:textColor>
            </moose:EnzymaticReaction>
          </UnsupportedAnnotation>
        </ListOfUnsupportedAnnotations>
        <ListOfSubstrates>
          <Substrate metabolite="Metabolite_29" stoichiometry="1"/>
          <Substrate metabolite="Metabolite_140" stoichiometry="1"/>
        </ListOfSubstrates>
        <ListOfProducts>
          <Product metabolite="Metabolite_314" stoichiometry="1"/>
        </ListOfProducts>
        <ListOfConstants>
          <Constant key="Parameter_4963" name="k1" value="54.7686"/>
          <Constant key="Parameter_4962" name="k2" value="2.0532"/>
        </ListOfConstants>
        <KineticLaw function="Function_14" unitType="Default" scalingCompartment="CN=Root,Model=NoName,Vector=Compartments[kinetics]">
          <ListOfCallParameters>
            <CallParameter functionParameter="FunctionParameter_69">
              <SourceParameter reference="Parameter_4963"/>
            </CallParameter>
            <CallParameter functionParameter="FunctionParameter_68">
              <SourceParameter reference="Metabolite_29"/>
              <SourceParameter reference="Metabolite_140"/>
            </CallParameter>
            <CallParameter functionParameter="FunctionParameter_78">
              <SourceParameter reference="Parameter_4962"/>
            </CallParameter>
            <CallParameter functionParameter="FunctionParameter_79">
              <SourceParameter reference="Metabolite_314"/>
            </CallParameter>
          </ListOfCallParameters>
        </KineticLaw>
      </Reaction>
      <Reaction key="Reaction_305" name="basal_phosp_2" reversible="false" fast="false" addNoise="false">
        <MiriamAnnotation>
          <rdf:RDF xmlns:dcterms="http://purl.org/dc/terms/" xmlns:rdf="http://www.w3.org/1999/02/22-rdf-syntax-ns#">
            <rdf:Description rdf:about="#Reaction_305">
              <dcterms:created>
                <rdf:Description>
                  <dcterms:W3CDTF>2021-09-23T15:40:24Z</dcterms:W3CDTF>
                </rdf:Description>
              </dcterms:created>
            </rdf:Description>
          </rdf:RDF>
        </MiriamAnnotation>
        <ListOfUnsupportedAnnotations>
          <UnsupportedAnnotation name="http://www.moose.ncbs.res.in">
            <moose:EnzymaticReaction xmlns:moose="http://www.moose.ncbs.res.in">
              <moose:complex>basal_phosp_cplx_1688_0_</moose:complex>
              <moose:enzyme>PI3K_basal_959_0_</moose:enzyme>
              <moose:product>PIP3_951_0_</moose:product>
              <moose:groupName>basal_phosp_1687_0_</moose:groupName>
              <moose:stage>2</moose:stage>
              <moose:xCord>763.636363636</moose:xCord>
              <moose:yCord>467.990762125</moose:yCord>
              <moose:bgColor>red</moose:bgColor>
              <moose:textColor>10</moose:textColor>
            </moose:EnzymaticReaction>
          </UnsupportedAnnotation>
        </ListOfUnsupportedAnnotations>
        <ListOfSubstrates>
          <Substrate metabolite="Metabolite_314" stoichiometry="1"/>
        </ListOfSubstrates>
        <ListOfProducts>
          <Product metabolite="Metabolite_140" stoichiometry="1"/>
          <Product metabolite="Metabolite_136" stoichiometry="1"/>
        </ListOfProducts>
        <ListOfConstants>
          <Constant key="Parameter_4961" name="k1" value="0.5133"/>
        </ListOfConstants>
        <KineticLaw function="Function_13" unitType="Default" scalingCompartment="CN=Root,Model=NoName,Vector=Compartments[kinetics]">
          <ListOfCallParameters>
            <CallParameter functionParameter="FunctionParameter_80">
              <SourceParameter reference="Parameter_4961"/>
            </CallParameter>
            <CallParameter functionParameter="FunctionParameter_81">
              <SourceParameter reference="Metabolite_314"/>
            </CallParameter>
          </ListOfCallParameters>
        </KineticLaw>
      </Reaction>
      <Reaction key="Reaction_306" name="PIP3_dephosp" reversible="true" fast="false" addNoise="false">
        <MiriamAnnotation>
          <rdf:RDF xmlns:dcterms="http://purl.org/dc/terms/" xmlns:rdf="http://www.w3.org/1999/02/22-rdf-syntax-ns#">
            <rdf:Description rdf:about="#Reaction_306">
              <dcterms:created>
                <rdf:Description>
                  <dcterms:W3CDTF>2021-09-23T15:40:24Z</dcterms:W3CDTF>
                </rdf:Description>
              </dcterms:created>
            </rdf:Description>
          </rdf:RDF>
        </MiriamAnnotation>
        <ListOfUnsupportedAnnotations>
          <UnsupportedAnnotation name="http://www.moose.ncbs.res.in">
            <moose:EnzymaticReaction xmlns:moose="http://www.moose.ncbs.res.in">
              <moose:enzyme>PTEN_965_0_</moose:enzyme>
              <moose:substrates>PIP3_951_0_</moose:substrates>
              <moose:product>PIP3_dephosp_cplx_1691_0_</moose:product>
              <moose:groupName>PIP3_dephosp_1690_0_</moose:groupName>
              <moose:stage>1</moose:stage>
              <moose:xCord>735.494071146</moose:xCord>
              <moose:yCord>540.046189376</moose:yCord>
              <moose:bgColor>red</moose:bgColor>
              <moose:textColor>37</moose:textColor>
            </moose:EnzymaticReaction>
          </UnsupportedAnnotation>
        </ListOfUnsupportedAnnotations>
        <ListOfSubstrates>
          <Substrate metabolite="Metabolite_143" stoichiometry="1"/>
          <Substrate metabolite="Metabolite_136" stoichiometry="1"/>
        </ListOfSubstrates>
        <ListOfProducts>
          <Product metabolite="Metabolite_315" stoichiometry="1"/>
        </ListOfProducts>
        <ListOfConstants>
          <Constant key="Parameter_4960" name="k1" value="301063"/>
          <Constant key="Parameter_4959" name="k2" value="22"/>
        </ListOfConstants>
        <KineticLaw function="Function_14" unitType="Default" scalingCompartment="CN=Root,Model=NoName,Vector=Compartments[kinetics]">
          <ListOfCallParameters>
            <CallParameter functionParameter="FunctionParameter_69">
              <SourceParameter reference="Parameter_4960"/>
            </CallParameter>
            <CallParameter functionParameter="FunctionParameter_68">
              <SourceParameter reference="Metabolite_143"/>
              <SourceParameter reference="Metabolite_136"/>
            </CallParameter>
            <CallParameter functionParameter="FunctionParameter_78">
              <SourceParameter reference="Parameter_4959"/>
            </CallParameter>
            <CallParameter functionParameter="FunctionParameter_79">
              <SourceParameter reference="Metabolite_315"/>
            </CallParameter>
          </ListOfCallParameters>
        </KineticLaw>
      </Reaction>
      <Reaction key="Reaction_307" name="PIP3_dephosp_2" reversible="false" fast="false" addNoise="false">
        <MiriamAnnotation>
          <rdf:RDF xmlns:dcterms="http://purl.org/dc/terms/" xmlns:rdf="http://www.w3.org/1999/02/22-rdf-syntax-ns#">
            <rdf:Description rdf:about="#Reaction_307">
              <dcterms:created>
                <rdf:Description>
                  <dcterms:W3CDTF>2021-09-23T15:40:24Z</dcterms:W3CDTF>
                </rdf:Description>
              </dcterms:created>
            </rdf:Description>
          </rdf:RDF>
        </MiriamAnnotation>
        <ListOfUnsupportedAnnotations>
          <UnsupportedAnnotation name="http://www.moose.ncbs.res.in">
            <moose:EnzymaticReaction xmlns:moose="http://www.moose.ncbs.res.in">
              <moose:complex>PIP3_dephosp_cplx_1691_0_</moose:complex>
              <moose:enzyme>PTEN_965_0_</moose:enzyme>
              <moose:product>PIP2_737_0_</moose:product>
              <moose:groupName>PIP3_dephosp_1690_0_</moose:groupName>
              <moose:stage>2</moose:stage>
              <moose:xCord>735.494071146</moose:xCord>
              <moose:yCord>540.046189376</moose:yCord>
              <moose:bgColor>red</moose:bgColor>
              <moose:textColor>37</moose:textColor>
            </moose:EnzymaticReaction>
          </UnsupportedAnnotation>
        </ListOfUnsupportedAnnotations>
        <ListOfSubstrates>
          <Substrate metabolite="Metabolite_315" stoichiometry="1"/>
        </ListOfSubstrates>
        <ListOfProducts>
          <Product metabolite="Metabolite_29" stoichiometry="1"/>
          <Product metabolite="Metabolite_143" stoichiometry="1"/>
        </ListOfProducts>
        <ListOfConstants>
          <Constant key="Parameter_4958" name="k1" value="5.5"/>
        </ListOfConstants>
        <KineticLaw function="Function_13" unitType="Default" scalingCompartment="CN=Root,Model=NoName,Vector=Compartments[kinetics]">
          <ListOfCallParameters>
            <CallParameter functionParameter="FunctionParameter_80">
              <SourceParameter reference="Parameter_4958"/>
            </CallParameter>
            <CallParameter functionParameter="FunctionParameter_81">
              <SourceParameter reference="Metabolite_315"/>
            </CallParameter>
          </ListOfCallParameters>
        </KineticLaw>
      </Reaction>
      <Reaction key="Reaction_308" name="PIP2_phospho_Ras_GTP" reversible="true" fast="false" addNoise="false">
        <MiriamAnnotation>
          <rdf:RDF xmlns:dcterms="http://purl.org/dc/terms/" xmlns:rdf="http://www.w3.org/1999/02/22-rdf-syntax-ns#">
            <rdf:Description rdf:about="#Reaction_308">
              <dcterms:created>
                <rdf:Description>
                  <dcterms:W3CDTF>2021-09-23T15:40:24Z</dcterms:W3CDTF>
                </rdf:Description>
              </dcterms:created>
            </rdf:Description>
          </rdf:RDF>
        </MiriamAnnotation>
        <ListOfUnsupportedAnnotations>
          <UnsupportedAnnotation name="http://www.moose.ncbs.res.in">
            <moose:EnzymaticReaction xmlns:moose="http://www.moose.ncbs.res.in">
              <moose:enzyme>Ras_GTP_PI3K_967_0_</moose:enzyme>
              <moose:substrates>PIP2_737_0_</moose:substrates>
              <moose:product>PIP2_phospho_Ras_GTP_cplx_1694_0_</moose:product>
              <moose:groupName>PIP2_phospho_Ras_GTP_1693_0_</moose:groupName>
              <moose:stage>1</moose:stage>
              <moose:xCord>762.687747036</moose:xCord>
              <moose:yCord>540.046189376</moose:yCord>
              <moose:bgColor>red</moose:bgColor>
              <moose:textColor>31</moose:textColor>
            </moose:EnzymaticReaction>
          </UnsupportedAnnotation>
        </ListOfUnsupportedAnnotations>
        <ListOfSubstrates>
          <Substrate metabolite="Metabolite_29" stoichiometry="1"/>
          <Substrate metabolite="Metabolite_144" stoichiometry="1"/>
        </ListOfSubstrates>
        <ListOfProducts>
          <Product metabolite="Metabolite_316" stoichiometry="1"/>
        </ListOfProducts>
        <ListOfConstants>
          <Constant key="Parameter_4957" name="k1" value="4379"/>
          <Constant key="Parameter_4956" name="k2" value="16"/>
        </ListOfConstants>
        <KineticLaw function="Function_14" unitType="Default" scalingCompartment="CN=Root,Model=NoName,Vector=Compartments[kinetics]">
          <ListOfCallParameters>
            <CallParameter functionParameter="FunctionParameter_69">
              <SourceParameter reference="Parameter_4957"/>
            </CallParameter>
            <CallParameter functionParameter="FunctionParameter_68">
              <SourceParameter reference="Metabolite_29"/>
              <SourceParameter reference="Metabolite_144"/>
            </CallParameter>
            <CallParameter functionParameter="FunctionParameter_78">
              <SourceParameter reference="Parameter_4956"/>
            </CallParameter>
            <CallParameter functionParameter="FunctionParameter_79">
              <SourceParameter reference="Metabolite_316"/>
            </CallParameter>
          </ListOfCallParameters>
        </KineticLaw>
      </Reaction>
      <Reaction key="Reaction_309" name="PIP2_phospho_Ras_GTP_2" reversible="false" fast="false" addNoise="false">
        <MiriamAnnotation>
          <rdf:RDF xmlns:dcterms="http://purl.org/dc/terms/" xmlns:rdf="http://www.w3.org/1999/02/22-rdf-syntax-ns#">
            <rdf:Description rdf:about="#Reaction_309">
              <dcterms:created>
                <rdf:Description>
                  <dcterms:W3CDTF>2021-09-23T15:40:24Z</dcterms:W3CDTF>
                </rdf:Description>
              </dcterms:created>
            </rdf:Description>
          </rdf:RDF>
        </MiriamAnnotation>
        <ListOfUnsupportedAnnotations>
          <UnsupportedAnnotation name="http://www.moose.ncbs.res.in">
            <moose:EnzymaticReaction xmlns:moose="http://www.moose.ncbs.res.in">
              <moose:complex>PIP2_phospho_Ras_GTP_cplx_1694_0_</moose:complex>
              <moose:enzyme>Ras_GTP_PI3K_967_0_</moose:enzyme>
              <moose:product>PIP3_951_0_</moose:product>
              <moose:groupName>PIP2_phospho_Ras_GTP_1693_0_</moose:groupName>
              <moose:stage>2</moose:stage>
              <moose:xCord>762.687747036</moose:xCord>
              <moose:yCord>540.046189376</moose:yCord>
              <moose:bgColor>red</moose:bgColor>
              <moose:textColor>31</moose:textColor>
            </moose:EnzymaticReaction>
          </UnsupportedAnnotation>
        </ListOfUnsupportedAnnotations>
        <ListOfSubstrates>
          <Substrate metabolite="Metabolite_316" stoichiometry="1"/>
        </ListOfSubstrates>
        <ListOfProducts>
          <Product metabolite="Metabolite_144" stoichiometry="1"/>
          <Product metabolite="Metabolite_136" stoichiometry="1"/>
        </ListOfProducts>
        <ListOfConstants>
          <Constant key="Parameter_4955" name="k1" value="4"/>
        </ListOfConstants>
        <KineticLaw function="Function_13" unitType="Default" scalingCompartment="CN=Root,Model=NoName,Vector=Compartments[kinetics]">
          <ListOfCallParameters>
            <CallParameter functionParameter="FunctionParameter_80">
              <SourceParameter reference="Parameter_4955"/>
            </CallParameter>
            <CallParameter functionParameter="FunctionParameter_81">
              <SourceParameter reference="Metabolite_316"/>
            </CallParameter>
          </ListOfCallParameters>
        </KineticLaw>
      </Reaction>
      <Reaction key="Reaction_310" name="phospho_thr308" reversible="true" fast="false" addNoise="false">
        <MiriamAnnotation>
          <rdf:RDF xmlns:dcterms="http://purl.org/dc/terms/" xmlns:rdf="http://www.w3.org/1999/02/22-rdf-syntax-ns#">
            <rdf:Description rdf:about="#Reaction_310">
              <dcterms:created>
                <rdf:Description>
                  <dcterms:W3CDTF>2021-09-23T15:40:24Z</dcterms:W3CDTF>
                </rdf:Description>
              </dcterms:created>
            </rdf:Description>
          </rdf:RDF>
        </MiriamAnnotation>
        <ListOfUnsupportedAnnotations>
          <UnsupportedAnnotation name="http://www.moose.ncbs.res.in">
            <moose:EnzymaticReaction xmlns:moose="http://www.moose.ncbs.res.in">
              <moose:enzyme>PIP3_PDK1_971_0_</moose:enzyme>
              <moose:substrates>PIP3_AKT_969_0_</moose:substrates>
              <moose:product>phospho_thr308_cplx_1697_0_</moose:product>
              <moose:groupName>phospho_thr308_1696_0_</moose:groupName>
              <moose:stage>1</moose:stage>
              <moose:xCord>476.205533597</moose:xCord>
              <moose:yCord>471.501154734</moose:yCord>
              <moose:bgColor>red</moose:bgColor>
              <moose:textColor>9</moose:textColor>
            </moose:EnzymaticReaction>
          </UnsupportedAnnotation>
        </ListOfUnsupportedAnnotations>
        <ListOfSubstrates>
          <Substrate metabolite="Metabolite_145" stoichiometry="1"/>
          <Substrate metabolite="Metabolite_146" stoichiometry="1"/>
        </ListOfSubstrates>
        <ListOfProducts>
          <Product metabolite="Metabolite_317" stoichiometry="1"/>
        </ListOfProducts>
        <ListOfConstants>
          <Constant key="Parameter_4954" name="k1" value="109478"/>
          <Constant key="Parameter_5670" name="k2" value="40"/>
        </ListOfConstants>
        <KineticLaw function="Function_14" unitType="Default" scalingCompartment="CN=Root,Model=NoName,Vector=Compartments[kinetics]">
          <ListOfCallParameters>
            <CallParameter functionParameter="FunctionParameter_69">
              <SourceParameter reference="Parameter_4954"/>
            </CallParameter>
            <CallParameter functionParameter="FunctionParameter_68">
              <SourceParameter reference="Metabolite_145"/>
              <SourceParameter reference="Metabolite_146"/>
            </CallParameter>
            <CallParameter functionParameter="FunctionParameter_78">
              <SourceParameter reference="Parameter_5670"/>
            </CallParameter>
            <CallParameter functionParameter="FunctionParameter_79">
              <SourceParameter reference="Metabolite_317"/>
            </CallParameter>
          </ListOfCallParameters>
        </KineticLaw>
      </Reaction>
      <Reaction key="Reaction_311" name="phospho_thr308_2" reversible="false" fast="false" addNoise="false">
        <MiriamAnnotation>
          <rdf:RDF xmlns:dcterms="http://purl.org/dc/terms/" xmlns:rdf="http://www.w3.org/1999/02/22-rdf-syntax-ns#">
            <rdf:Description rdf:about="#Reaction_311">
              <dcterms:created>
                <rdf:Description>
                  <dcterms:W3CDTF>2021-09-23T15:40:24Z</dcterms:W3CDTF>
                </rdf:Description>
              </dcterms:created>
            </rdf:Description>
          </rdf:RDF>
        </MiriamAnnotation>
        <ListOfUnsupportedAnnotations>
          <UnsupportedAnnotation name="http://www.moose.ncbs.res.in">
            <moose:EnzymaticReaction xmlns:moose="http://www.moose.ncbs.res.in">
              <moose:complex>phospho_thr308_cplx_1697_0_</moose:complex>
              <moose:enzyme>PIP3_PDK1_971_0_</moose:enzyme>
              <moose:product>PIP3_AKT_thr308_975_0_</moose:product>
              <moose:groupName>phospho_thr308_1696_0_</moose:groupName>
              <moose:stage>2</moose:stage>
              <moose:xCord>476.205533597</moose:xCord>
              <moose:yCord>471.501154734</moose:yCord>
              <moose:bgColor>red</moose:bgColor>
              <moose:textColor>9</moose:textColor>
            </moose:EnzymaticReaction>
          </UnsupportedAnnotation>
        </ListOfUnsupportedAnnotations>
        <ListOfSubstrates>
          <Substrate metabolite="Metabolite_317" stoichiometry="1"/>
        </ListOfSubstrates>
        <ListOfProducts>
          <Product metabolite="Metabolite_146" stoichiometry="1"/>
          <Product metabolite="Metabolite_148" stoichiometry="1"/>
        </ListOfProducts>
        <ListOfConstants>
          <Constant key="Parameter_5671" name="k1" value="10"/>
        </ListOfConstants>
        <KineticLaw function="Function_13" unitType="Default" scalingCompartment="CN=Root,Model=NoName,Vector=Compartments[kinetics]">
          <ListOfCallParameters>
            <CallParameter functionParameter="FunctionParameter_80">
              <SourceParameter reference="Parameter_5671"/>
            </CallParameter>
            <CallParameter functionParameter="FunctionParameter_81">
              <SourceParameter reference="Metabolite_317"/>
            </CallParameter>
          </ListOfCallParameters>
        </KineticLaw>
      </Reaction>
      <Reaction key="Reaction_312" name="phosp_AKTser473" reversible="true" fast="false" addNoise="false">
        <MiriamAnnotation>
          <rdf:RDF xmlns:dcterms="http://purl.org/dc/terms/" xmlns:rdf="http://www.w3.org/1999/02/22-rdf-syntax-ns#">
            <rdf:Description rdf:about="#Reaction_312">
              <dcterms:created>
                <rdf:Description>
                  <dcterms:W3CDTF>2021-09-23T15:40:24Z</dcterms:W3CDTF>
                </rdf:Description>
              </dcterms:created>
            </rdf:Description>
          </rdf:RDF>
        </MiriamAnnotation>
        <ListOfUnsupportedAnnotations>
          <UnsupportedAnnotation name="http://www.moose.ncbs.res.in">
            <moose:EnzymaticReaction xmlns:moose="http://www.moose.ncbs.res.in">
              <moose:enzyme>PIP3_PDK2_973_0_</moose:enzyme>
              <moose:substrates>PIP3_AKT_thr308_975_0_</moose:substrates>
              <moose:product>phosp_AKTser473_cplx_1700_0_</moose:product>
              <moose:groupName>phosp_AKTser473_1699_0_</moose:groupName>
              <moose:stage>1</moose:stage>
              <moose:xCord>487.43083004</moose:xCord>
              <moose:yCord>470.3926097</moose:yCord>
              <moose:bgColor>red</moose:bgColor>
              <moose:textColor>39</moose:textColor>
            </moose:EnzymaticReaction>
          </UnsupportedAnnotation>
        </ListOfUnsupportedAnnotations>
        <ListOfSubstrates>
          <Substrate metabolite="Metabolite_147" stoichiometry="1"/>
          <Substrate metabolite="Metabolite_148" stoichiometry="1"/>
        </ListOfSubstrates>
        <ListOfProducts>
          <Product metabolite="Metabolite_318" stoichiometry="1"/>
        </ListOfProducts>
        <ListOfConstants>
          <Constant key="Parameter_5669" name="k1" value="109472"/>
          <Constant key="Parameter_5672" name="k2" value="80"/>
        </ListOfConstants>
        <KineticLaw function="Function_14" unitType="Default" scalingCompartment="CN=Root,Model=NoName,Vector=Compartments[kinetics]">
          <ListOfCallParameters>
            <CallParameter functionParameter="FunctionParameter_69">
              <SourceParameter reference="Parameter_5669"/>
            </CallParameter>
            <CallParameter functionParameter="FunctionParameter_68">
              <SourceParameter reference="Metabolite_147"/>
              <SourceParameter reference="Metabolite_148"/>
            </CallParameter>
            <CallParameter functionParameter="FunctionParameter_78">
              <SourceParameter reference="Parameter_5672"/>
            </CallParameter>
            <CallParameter functionParameter="FunctionParameter_79">
              <SourceParameter reference="Metabolite_318"/>
            </CallParameter>
          </ListOfCallParameters>
        </KineticLaw>
      </Reaction>
      <Reaction key="Reaction_313" name="phosp_AKTser473_2" reversible="false" fast="false" addNoise="false">
        <MiriamAnnotation>
          <rdf:RDF xmlns:dcterms="http://purl.org/dc/terms/" xmlns:rdf="http://www.w3.org/1999/02/22-rdf-syntax-ns#">
            <rdf:Description rdf:about="#Reaction_313">
              <dcterms:created>
                <rdf:Description>
                  <dcterms:W3CDTF>2021-09-23T15:40:24Z</dcterms:W3CDTF>
                </rdf:Description>
              </dcterms:created>
            </rdf:Description>
          </rdf:RDF>
        </MiriamAnnotation>
        <ListOfUnsupportedAnnotations>
          <UnsupportedAnnotation name="http://www.moose.ncbs.res.in">
            <moose:EnzymaticReaction xmlns:moose="http://www.moose.ncbs.res.in">
              <moose:complex>phosp_AKTser473_cplx_1700_0_</moose:complex>
              <moose:enzyme>PIP3_PDK2_973_0_</moose:enzyme>
              <moose:product>PIP3_AKT_t308_s473_977_0_</moose:product>
              <moose:groupName>phosp_AKTser473_1699_0_</moose:groupName>
              <moose:stage>2</moose:stage>
              <moose:xCord>487.43083004</moose:xCord>
              <moose:yCord>470.3926097</moose:yCord>
              <moose:bgColor>red</moose:bgColor>
              <moose:textColor>39</moose:textColor>
            </moose:EnzymaticReaction>
          </UnsupportedAnnotation>
        </ListOfUnsupportedAnnotations>
        <ListOfSubstrates>
          <Substrate metabolite="Metabolite_318" stoichiometry="1"/>
        </ListOfSubstrates>
        <ListOfProducts>
          <Product metabolite="Metabolite_149" stoichiometry="1"/>
          <Product metabolite="Metabolite_147" stoichiometry="1"/>
        </ListOfProducts>
        <ListOfConstants>
          <Constant key="Parameter_4953" name="k1" value="20"/>
        </ListOfConstants>
        <KineticLaw function="Function_13" unitType="Default" scalingCompartment="CN=Root,Model=NoName,Vector=Compartments[kinetics]">
          <ListOfCallParameters>
            <CallParameter functionParameter="FunctionParameter_80">
              <SourceParameter reference="Parameter_4953"/>
            </CallParameter>
            <CallParameter functionParameter="FunctionParameter_81">
              <SourceParameter reference="Metabolite_318"/>
            </CallParameter>
          </ListOfCallParameters>
        </KineticLaw>
      </Reaction>
      <Reaction key="Reaction_314" name="TSC2_phospho" reversible="true" fast="false" addNoise="false">
        <MiriamAnnotation>
          <rdf:RDF xmlns:dcterms="http://purl.org/dc/terms/" xmlns:rdf="http://www.w3.org/1999/02/22-rdf-syntax-ns#">
            <rdf:Description rdf:about="#Reaction_314">
              <dcterms:created>
                <rdf:Description>
                  <dcterms:W3CDTF>2021-09-23T15:40:24Z</dcterms:W3CDTF>
                </rdf:Description>
              </dcterms:created>
            </rdf:Description>
          </rdf:RDF>
        </MiriamAnnotation>
        <ListOfUnsupportedAnnotations>
          <UnsupportedAnnotation name="http://www.moose.ncbs.res.in">
            <moose:EnzymaticReaction xmlns:moose="http://www.moose.ncbs.res.in">
              <moose:enzyme>PIP3_AKT_t308_s473_977_0_</moose:enzyme>
              <moose:substrates>TSC1_TSC2_1089_0_</moose:substrates>
              <moose:product>TSC2_phospho_cplx_1703_0_</moose:product>
              <moose:groupName>TSC2_phospho_1702_0_</moose:groupName>
              <moose:stage>1</moose:stage>
              <moose:xCord>508.932806324</moose:xCord>
              <moose:yCord>470.3926097</moose:yCord>
              <moose:bgColor>red</moose:bgColor>
              <moose:textColor>25</moose:textColor>
            </moose:EnzymaticReaction>
          </UnsupportedAnnotation>
        </ListOfUnsupportedAnnotations>
        <ListOfSubstrates>
          <Substrate metabolite="Metabolite_149" stoichiometry="1"/>
          <Substrate metabolite="Metabolite_205" stoichiometry="1"/>
        </ListOfSubstrates>
        <ListOfProducts>
          <Product metabolite="Metabolite_319" stoichiometry="1"/>
        </ListOfProducts>
        <ListOfConstants>
          <Constant key="Parameter_4952" name="k1" value="2550.92"/>
          <Constant key="Parameter_4951" name="k2" value="24"/>
        </ListOfConstants>
        <KineticLaw function="Function_14" unitType="Default" scalingCompartment="CN=Root,Model=NoName,Vector=Compartments[kinetics]">
          <ListOfCallParameters>
            <CallParameter functionParameter="FunctionParameter_69">
              <SourceParameter reference="Parameter_4952"/>
            </CallParameter>
            <CallParameter functionParameter="FunctionParameter_68">
              <SourceParameter reference="Metabolite_149"/>
              <SourceParameter reference="Metabolite_205"/>
            </CallParameter>
            <CallParameter functionParameter="FunctionParameter_78">
              <SourceParameter reference="Parameter_4951"/>
            </CallParameter>
            <CallParameter functionParameter="FunctionParameter_79">
              <SourceParameter reference="Metabolite_319"/>
            </CallParameter>
          </ListOfCallParameters>
        </KineticLaw>
      </Reaction>
      <Reaction key="Reaction_315" name="TSC2_phospho_2" reversible="false" fast="false" addNoise="false">
        <MiriamAnnotation>
          <rdf:RDF xmlns:dcterms="http://purl.org/dc/terms/" xmlns:rdf="http://www.w3.org/1999/02/22-rdf-syntax-ns#">
            <rdf:Description rdf:about="#Reaction_315">
              <dcterms:created>
                <rdf:Description>
                  <dcterms:W3CDTF>2021-09-23T15:40:24Z</dcterms:W3CDTF>
                </rdf:Description>
              </dcterms:created>
            </rdf:Description>
          </rdf:RDF>
        </MiriamAnnotation>
        <ListOfUnsupportedAnnotations>
          <UnsupportedAnnotation name="http://www.moose.ncbs.res.in">
            <moose:EnzymaticReaction xmlns:moose="http://www.moose.ncbs.res.in">
              <moose:complex>TSC2_phospho_cplx_1703_0_</moose:complex>
              <moose:enzyme>PIP3_AKT_t308_s473_977_0_</moose:enzyme>
              <moose:product>TSC1_TSC2_p_1087_0_</moose:product>
              <moose:groupName>TSC2_phospho_1702_0_</moose:groupName>
              <moose:stage>2</moose:stage>
              <moose:xCord>508.932806324</moose:xCord>
              <moose:yCord>470.3926097</moose:yCord>
              <moose:bgColor>red</moose:bgColor>
              <moose:textColor>25</moose:textColor>
            </moose:EnzymaticReaction>
          </UnsupportedAnnotation>
        </ListOfUnsupportedAnnotations>
        <ListOfSubstrates>
          <Substrate metabolite="Metabolite_319" stoichiometry="1"/>
        </ListOfSubstrates>
        <ListOfProducts>
          <Product metabolite="Metabolite_149" stoichiometry="1"/>
          <Product metabolite="Metabolite_204" stoichiometry="1"/>
        </ListOfProducts>
        <ListOfConstants>
          <Constant key="Parameter_4950" name="k1" value="6"/>
        </ListOfConstants>
        <KineticLaw function="Function_13" unitType="Default" scalingCompartment="CN=Root,Model=NoName,Vector=Compartments[kinetics]">
          <ListOfCallParameters>
            <CallParameter functionParameter="FunctionParameter_80">
              <SourceParameter reference="Parameter_4950"/>
            </CallParameter>
            <CallParameter functionParameter="FunctionParameter_81">
              <SourceParameter reference="Metabolite_319"/>
            </CallParameter>
          </ListOfCallParameters>
        </KineticLaw>
      </Reaction>
      <Reaction key="Reaction_316" name="Raf_inhib" reversible="true" fast="false" addNoise="false">
        <MiriamAnnotation>
          <rdf:RDF xmlns:dcterms="http://purl.org/dc/terms/" xmlns:rdf="http://www.w3.org/1999/02/22-rdf-syntax-ns#">
            <rdf:Description rdf:about="#Reaction_316">
              <dcterms:created>
                <rdf:Description>
                  <dcterms:W3CDTF>2021-09-23T15:40:24Z</dcterms:W3CDTF>
                </rdf:Description>
              </dcterms:created>
            </rdf:Description>
          </rdf:RDF>
        </MiriamAnnotation>
        <ListOfUnsupportedAnnotations>
          <UnsupportedAnnotation name="http://www.moose.ncbs.res.in">
            <moose:EnzymaticReaction xmlns:moose="http://www.moose.ncbs.res.in">
              <moose:enzyme>PIP3_AKT_t308_s473_977_0_</moose:enzyme>
              <moose:substrates>craf_1_745_0_</moose:substrates>
              <moose:product>Raf_inhib_cplx_1706_0_</moose:product>
              <moose:groupName>Raf_inhib_1705_0_</moose:groupName>
              <moose:stage>1</moose:stage>
              <moose:xCord>508.932806324</moose:xCord>
              <moose:yCord>481.847575058</moose:yCord>
              <moose:bgColor>black</moose:bgColor>
              <moose:textColor>19</moose:textColor>
            </moose:EnzymaticReaction>
          </UnsupportedAnnotation>
        </ListOfUnsupportedAnnotations>
        <ListOfSubstrates>
          <Substrate metabolite="Metabolite_149" stoichiometry="1"/>
          <Substrate metabolite="Metabolite_33" stoichiometry="1"/>
        </ListOfSubstrates>
        <ListOfProducts>
          <Product metabolite="Metabolite_320" stoichiometry="1"/>
        </ListOfProducts>
        <ListOfConstants>
          <Constant key="Parameter_4949" name="k1" value="449.341"/>
          <Constant key="Parameter_4948" name="k2" value="0.4"/>
        </ListOfConstants>
        <KineticLaw function="Function_14" unitType="Default" scalingCompartment="CN=Root,Model=NoName,Vector=Compartments[kinetics]">
          <ListOfCallParameters>
            <CallParameter functionParameter="FunctionParameter_69">
              <SourceParameter reference="Parameter_4949"/>
            </CallParameter>
            <CallParameter functionParameter="FunctionParameter_68">
              <SourceParameter reference="Metabolite_149"/>
              <SourceParameter reference="Metabolite_33"/>
            </CallParameter>
            <CallParameter functionParameter="FunctionParameter_78">
              <SourceParameter reference="Parameter_4948"/>
            </CallParameter>
            <CallParameter functionParameter="FunctionParameter_79">
              <SourceParameter reference="Metabolite_320"/>
            </CallParameter>
          </ListOfCallParameters>
        </KineticLaw>
      </Reaction>
      <Reaction key="Reaction_317" name="Raf_inhib_2" reversible="false" fast="false" addNoise="false">
        <MiriamAnnotation>
          <rdf:RDF xmlns:dcterms="http://purl.org/dc/terms/" xmlns:rdf="http://www.w3.org/1999/02/22-rdf-syntax-ns#">
            <rdf:Description rdf:about="#Reaction_317">
              <dcterms:created>
                <rdf:Description>
                  <dcterms:W3CDTF>2021-09-23T15:40:24Z</dcterms:W3CDTF>
                </rdf:Description>
              </dcterms:created>
            </rdf:Description>
          </rdf:RDF>
        </MiriamAnnotation>
        <ListOfUnsupportedAnnotations>
          <UnsupportedAnnotation name="http://www.moose.ncbs.res.in">
            <moose:EnzymaticReaction xmlns:moose="http://www.moose.ncbs.res.in">
              <moose:complex>Raf_inhib_cplx_1706_0_</moose:complex>
              <moose:enzyme>PIP3_AKT_t308_s473_977_0_</moose:enzyme>
              <moose:product>craf_1_p_ser259_763_0_</moose:product>
              <moose:groupName>Raf_inhib_1705_0_</moose:groupName>
              <moose:stage>2</moose:stage>
              <moose:xCord>508.932806324</moose:xCord>
              <moose:yCord>481.847575058</moose:yCord>
              <moose:bgColor>black</moose:bgColor>
              <moose:textColor>19</moose:textColor>
            </moose:EnzymaticReaction>
          </UnsupportedAnnotation>
        </ListOfUnsupportedAnnotations>
        <ListOfSubstrates>
          <Substrate metabolite="Metabolite_320" stoichiometry="1"/>
        </ListOfSubstrates>
        <ListOfProducts>
          <Product metabolite="Metabolite_149" stoichiometry="1"/>
          <Product metabolite="Metabolite_42" stoichiometry="1"/>
        </ListOfProducts>
        <ListOfConstants>
          <Constant key="Parameter_4947" name="k1" value="0.1"/>
        </ListOfConstants>
        <KineticLaw function="Function_13" unitType="Default" scalingCompartment="CN=Root,Model=NoName,Vector=Compartments[kinetics]">
          <ListOfCallParameters>
            <CallParameter functionParameter="FunctionParameter_80">
              <SourceParameter reference="Parameter_4947"/>
            </CallParameter>
            <CallParameter functionParameter="FunctionParameter_81">
              <SourceParameter reference="Metabolite_320"/>
            </CallParameter>
          </ListOfCallParameters>
        </KineticLaw>
      </Reaction>
      <Reaction key="Reaction_318" name="PLC_g_phospho_3" reversible="true" fast="false" addNoise="false">
        <MiriamAnnotation>
          <rdf:RDF xmlns:dcterms="http://purl.org/dc/terms/" xmlns:rdf="http://www.w3.org/1999/02/22-rdf-syntax-ns#">
            <rdf:Description rdf:about="#Reaction_318">
              <dcterms:created>
                <rdf:Description>
                  <dcterms:W3CDTF>2021-09-23T15:40:24Z</dcterms:W3CDTF>
                </rdf:Description>
              </dcterms:created>
            </rdf:Description>
          </rdf:RDF>
        </MiriamAnnotation>
        <ListOfUnsupportedAnnotations>
          <UnsupportedAnnotation name="http://www.moose.ncbs.res.in">
            <moose:EnzymaticReaction xmlns:moose="http://www.moose.ncbs.res.in">
              <moose:enzyme>BDNF_TrKB2_p_clx_989_0_</moose:enzyme>
              <moose:substrates>PLC_g_809_0_</moose:substrates>
              <moose:product>PLC_g_phospho_cplx_1709_0_</moose:product>
              <moose:groupName>PLC_g_phospho_1708_0_</moose:groupName>
              <moose:stage>1</moose:stage>
              <moose:xCord>42.6877470356</moose:xCord>
              <moose:yCord>685.819861432</moose:yCord>
              <moose:bgColor>red</moose:bgColor>
              <moose:textColor>red</moose:textColor>
            </moose:EnzymaticReaction>
          </UnsupportedAnnotation>
        </ListOfUnsupportedAnnotations>
        <ListOfSubstrates>
          <Substrate metabolite="Metabolite_65" stoichiometry="1"/>
          <Substrate metabolite="Metabolite_155" stoichiometry="1"/>
        </ListOfSubstrates>
        <ListOfProducts>
          <Product metabolite="Metabolite_321" stoichiometry="1"/>
        </ListOfProducts>
        <ListOfConstants>
          <Constant key="Parameter_4946" name="k1" value="7297.95"/>
          <Constant key="Parameter_4945" name="k2" value="2"/>
        </ListOfConstants>
        <KineticLaw function="Function_14" unitType="Default" scalingCompartment="CN=Root,Model=NoName,Vector=Compartments[kinetics]">
          <ListOfCallParameters>
            <CallParameter functionParameter="FunctionParameter_69">
              <SourceParameter reference="Parameter_4946"/>
            </CallParameter>
            <CallParameter functionParameter="FunctionParameter_68">
              <SourceParameter reference="Metabolite_65"/>
              <SourceParameter reference="Metabolite_155"/>
            </CallParameter>
            <CallParameter functionParameter="FunctionParameter_78">
              <SourceParameter reference="Parameter_4945"/>
            </CallParameter>
            <CallParameter functionParameter="FunctionParameter_79">
              <SourceParameter reference="Metabolite_321"/>
            </CallParameter>
          </ListOfCallParameters>
        </KineticLaw>
      </Reaction>
      <Reaction key="Reaction_319" name="PLC_g_phospho_4" reversible="false" fast="false" addNoise="false">
        <MiriamAnnotation>
          <rdf:RDF xmlns:dcterms="http://purl.org/dc/terms/" xmlns:rdf="http://www.w3.org/1999/02/22-rdf-syntax-ns#">
            <rdf:Description rdf:about="#Reaction_319">
              <dcterms:created>
                <rdf:Description>
                  <dcterms:W3CDTF>2021-09-23T15:40:24Z</dcterms:W3CDTF>
                </rdf:Description>
              </dcterms:created>
            </rdf:Description>
          </rdf:RDF>
        </MiriamAnnotation>
        <ListOfUnsupportedAnnotations>
          <UnsupportedAnnotation name="http://www.moose.ncbs.res.in">
            <moose:EnzymaticReaction xmlns:moose="http://www.moose.ncbs.res.in">
              <moose:complex>PLC_g_phospho_cplx_1709_0_</moose:complex>
              <moose:enzyme>BDNF_TrKB2_p_clx_989_0_</moose:enzyme>
              <moose:product>PLC_g_p_811_0_</moose:product>
              <moose:groupName>PLC_g_phospho_1708_0_</moose:groupName>
              <moose:stage>2</moose:stage>
              <moose:xCord>42.6877470356</moose:xCord>
              <moose:yCord>685.819861432</moose:yCord>
              <moose:bgColor>red</moose:bgColor>
              <moose:textColor>red</moose:textColor>
            </moose:EnzymaticReaction>
          </UnsupportedAnnotation>
        </ListOfUnsupportedAnnotations>
        <ListOfSubstrates>
          <Substrate metabolite="Metabolite_321" stoichiometry="1"/>
        </ListOfSubstrates>
        <ListOfProducts>
          <Product metabolite="Metabolite_66" stoichiometry="1"/>
          <Product metabolite="Metabolite_155" stoichiometry="1"/>
        </ListOfProducts>
        <ListOfConstants>
          <Constant key="Parameter_4944" name="k1" value="0.5"/>
        </ListOfConstants>
        <KineticLaw function="Function_13" unitType="Default" scalingCompartment="CN=Root,Model=NoName,Vector=Compartments[kinetics]">
          <ListOfCallParameters>
            <CallParameter functionParameter="FunctionParameter_80">
              <SourceParameter reference="Parameter_4944"/>
            </CallParameter>
            <CallParameter functionParameter="FunctionParameter_81">
              <SourceParameter reference="Metabolite_321"/>
            </CallParameter>
          </ListOfCallParameters>
        </KineticLaw>
      </Reaction>
      <Reaction key="Reaction_320" name="SHC_phospho_3" reversible="true" fast="false" addNoise="false">
        <MiriamAnnotation>
          <rdf:RDF xmlns:dcterms="http://purl.org/dc/terms/" xmlns:rdf="http://www.w3.org/1999/02/22-rdf-syntax-ns#">
            <rdf:Description rdf:about="#Reaction_320">
              <dcterms:created>
                <rdf:Description>
                  <dcterms:W3CDTF>2021-09-23T15:40:24Z</dcterms:W3CDTF>
                </rdf:Description>
              </dcterms:created>
            </rdf:Description>
          </rdf:RDF>
        </MiriamAnnotation>
        <ListOfUnsupportedAnnotations>
          <UnsupportedAnnotation name="http://www.moose.ncbs.res.in">
            <moose:EnzymaticReaction xmlns:moose="http://www.moose.ncbs.res.in">
              <moose:enzyme>BDNF_TrKB2_p_clx_989_0_</moose:enzyme>
              <moose:substrates>SHC_793_0_</moose:substrates>
              <moose:product>SHC_phospho_cplx_1712_0_</moose:product>
              <moose:groupName>SHC_phospho_1711_0_</moose:groupName>
              <moose:stage>1</moose:stage>
              <moose:xCord>42.6877470356</moose:xCord>
              <moose:yCord>696.905311778</moose:yCord>
              <moose:bgColor>red</moose:bgColor>
              <moose:textColor>red</moose:textColor>
            </moose:EnzymaticReaction>
          </UnsupportedAnnotation>
        </ListOfUnsupportedAnnotations>
        <ListOfSubstrates>
          <Substrate metabolite="Metabolite_57" stoichiometry="1"/>
          <Substrate metabolite="Metabolite_155" stoichiometry="1"/>
        </ListOfSubstrates>
        <ListOfProducts>
          <Product metabolite="Metabolite_322" stoichiometry="1"/>
        </ListOfProducts>
        <ListOfConstants>
          <Constant key="Parameter_4943" name="k1" value="1576.53"/>
          <Constant key="Parameter_4942" name="k2" value="1.2"/>
        </ListOfConstants>
        <KineticLaw function="Function_14" unitType="Default" scalingCompartment="CN=Root,Model=NoName,Vector=Compartments[kinetics]">
          <ListOfCallParameters>
            <CallParameter functionParameter="FunctionParameter_69">
              <SourceParameter reference="Parameter_4943"/>
            </CallParameter>
            <CallParameter functionParameter="FunctionParameter_68">
              <SourceParameter reference="Metabolite_57"/>
              <SourceParameter reference="Metabolite_155"/>
            </CallParameter>
            <CallParameter functionParameter="FunctionParameter_78">
              <SourceParameter reference="Parameter_4942"/>
            </CallParameter>
            <CallParameter functionParameter="FunctionParameter_79">
              <SourceParameter reference="Metabolite_322"/>
            </CallParameter>
          </ListOfCallParameters>
        </KineticLaw>
      </Reaction>
      <Reaction key="Reaction_321" name="SHC_phospho_4" reversible="false" fast="false" addNoise="false">
        <MiriamAnnotation>
          <rdf:RDF xmlns:dcterms="http://purl.org/dc/terms/" xmlns:rdf="http://www.w3.org/1999/02/22-rdf-syntax-ns#">
            <rdf:Description rdf:about="#Reaction_321">
              <dcterms:created>
                <rdf:Description>
                  <dcterms:W3CDTF>2021-09-23T15:40:24Z</dcterms:W3CDTF>
                </rdf:Description>
              </dcterms:created>
            </rdf:Description>
          </rdf:RDF>
        </MiriamAnnotation>
        <ListOfUnsupportedAnnotations>
          <UnsupportedAnnotation name="http://www.moose.ncbs.res.in">
            <moose:EnzymaticReaction xmlns:moose="http://www.moose.ncbs.res.in">
              <moose:complex>SHC_phospho_cplx_1712_0_</moose:complex>
              <moose:enzyme>BDNF_TrKB2_p_clx_989_0_</moose:enzyme>
              <moose:product>SHC_p_795_0_</moose:product>
              <moose:groupName>SHC_phospho_1711_0_</moose:groupName>
              <moose:stage>2</moose:stage>
              <moose:xCord>42.6877470356</moose:xCord>
              <moose:yCord>696.905311778</moose:yCord>
              <moose:bgColor>red</moose:bgColor>
              <moose:textColor>red</moose:textColor>
            </moose:EnzymaticReaction>
          </UnsupportedAnnotation>
        </ListOfUnsupportedAnnotations>
        <ListOfSubstrates>
          <Substrate metabolite="Metabolite_322" stoichiometry="1"/>
        </ListOfSubstrates>
        <ListOfProducts>
          <Product metabolite="Metabolite_58" stoichiometry="1"/>
          <Product metabolite="Metabolite_155" stoichiometry="1"/>
        </ListOfProducts>
        <ListOfConstants>
          <Constant key="Parameter_4941" name="k1" value="0.3"/>
        </ListOfConstants>
        <KineticLaw function="Function_13" unitType="Default" scalingCompartment="CN=Root,Model=NoName,Vector=Compartments[kinetics]">
          <ListOfCallParameters>
            <CallParameter functionParameter="FunctionParameter_80">
              <SourceParameter reference="Parameter_4941"/>
            </CallParameter>
            <CallParameter functionParameter="FunctionParameter_81">
              <SourceParameter reference="Metabolite_322"/>
            </CallParameter>
          </ListOfCallParameters>
        </KineticLaw>
      </Reaction>
      <Reaction key="Reaction_322" name="S6K_phospho_3" reversible="true" fast="false" addNoise="false">
        <MiriamAnnotation>
          <rdf:RDF xmlns:dcterms="http://purl.org/dc/terms/" xmlns:rdf="http://www.w3.org/1999/02/22-rdf-syntax-ns#">
            <rdf:Description rdf:about="#Reaction_322">
              <dcterms:created>
                <rdf:Description>
                  <dcterms:W3CDTF>2021-09-23T15:40:24Z</dcterms:W3CDTF>
                </rdf:Description>
              </dcterms:created>
            </rdf:Description>
          </rdf:RDF>
        </MiriamAnnotation>
        <ListOfUnsupportedAnnotations>
          <UnsupportedAnnotation name="http://www.moose.ncbs.res.in">
            <moose:EnzymaticReaction xmlns:moose="http://www.moose.ncbs.res.in">
              <moose:enzyme>TOR_Rheb_GTP_clx_997_0_</moose:enzyme>
              <moose:substrates>S6K_p_999_0_</moose:substrates>
              <moose:product>S6K_phospho_cplx_1715_0_</moose:product>
              <moose:groupName>S6K_phospho_1714_0_</moose:groupName>
              <moose:stage>1</moose:stage>
              <moose:xCord>227.509881423</moose:xCord>
              <moose:yCord>679.907621247</moose:yCord>
              <moose:bgColor>red</moose:bgColor>
              <moose:textColor>42</moose:textColor>
            </moose:EnzymaticReaction>
          </UnsupportedAnnotation>
        </ListOfUnsupportedAnnotations>
        <ListOfSubstrates>
          <Substrate metabolite="Metabolite_159" stoichiometry="1"/>
          <Substrate metabolite="Metabolite_160" stoichiometry="1"/>
        </ListOfSubstrates>
        <ListOfProducts>
          <Product metabolite="Metabolite_323" stoichiometry="1"/>
        </ListOfProducts>
        <ListOfConstants>
          <Constant key="Parameter_4940" name="k1" value="328.439"/>
          <Constant key="Parameter_4939" name="k2" value="0.24"/>
        </ListOfConstants>
        <KineticLaw function="Function_14" unitType="Default" scalingCompartment="CN=Root,Model=NoName,Vector=Compartments[kinetics]">
          <ListOfCallParameters>
            <CallParameter functionParameter="FunctionParameter_69">
              <SourceParameter reference="Parameter_4940"/>
            </CallParameter>
            <CallParameter functionParameter="FunctionParameter_68">
              <SourceParameter reference="Metabolite_159"/>
              <SourceParameter reference="Metabolite_160"/>
            </CallParameter>
            <CallParameter functionParameter="FunctionParameter_78">
              <SourceParameter reference="Parameter_4939"/>
            </CallParameter>
            <CallParameter functionParameter="FunctionParameter_79">
              <SourceParameter reference="Metabolite_323"/>
            </CallParameter>
          </ListOfCallParameters>
        </KineticLaw>
      </Reaction>
      <Reaction key="Reaction_323" name="S6K_phospho_4" reversible="false" fast="false" addNoise="false">
        <MiriamAnnotation>
          <rdf:RDF xmlns:dcterms="http://purl.org/dc/terms/" xmlns:rdf="http://www.w3.org/1999/02/22-rdf-syntax-ns#">
            <rdf:Description rdf:about="#Reaction_323">
              <dcterms:created>
                <rdf:Description>
                  <dcterms:W3CDTF>2021-09-23T15:40:24Z</dcterms:W3CDTF>
                </rdf:Description>
              </dcterms:created>
            </rdf:Description>
          </rdf:RDF>
        </MiriamAnnotation>
        <ListOfUnsupportedAnnotations>
          <UnsupportedAnnotation name="http://www.moose.ncbs.res.in">
            <moose:EnzymaticReaction xmlns:moose="http://www.moose.ncbs.res.in">
              <moose:complex>S6K_phospho_cplx_1715_0_</moose:complex>
              <moose:enzyme>TOR_Rheb_GTP_clx_997_0_</moose:enzyme>
              <moose:product>S6K_thr_412_1003_0_</moose:product>
              <moose:groupName>S6K_phospho_1714_0_</moose:groupName>
              <moose:stage>2</moose:stage>
              <moose:xCord>227.509881423</moose:xCord>
              <moose:yCord>679.907621247</moose:yCord>
              <moose:bgColor>red</moose:bgColor>
              <moose:textColor>42</moose:textColor>
            </moose:EnzymaticReaction>
          </UnsupportedAnnotation>
        </ListOfUnsupportedAnnotations>
        <ListOfSubstrates>
          <Substrate metabolite="Metabolite_323" stoichiometry="1"/>
        </ListOfSubstrates>
        <ListOfProducts>
          <Product metabolite="Metabolite_162" stoichiometry="1"/>
          <Product metabolite="Metabolite_159" stoichiometry="1"/>
        </ListOfProducts>
        <ListOfConstants>
          <Constant key="Parameter_4938" name="k1" value="0.06"/>
        </ListOfConstants>
        <KineticLaw function="Function_13" unitType="Default" scalingCompartment="CN=Root,Model=NoName,Vector=Compartments[kinetics]">
          <ListOfCallParameters>
            <CallParameter functionParameter="FunctionParameter_80">
              <SourceParameter reference="Parameter_4938"/>
            </CallParameter>
            <CallParameter functionParameter="FunctionParameter_81">
              <SourceParameter reference="Metabolite_323"/>
            </CallParameter>
          </ListOfCallParameters>
        </KineticLaw>
      </Reaction>
      <Reaction key="Reaction_324" name="TOR_4E_BP_phospho" reversible="true" fast="false" addNoise="false">
        <MiriamAnnotation>
          <rdf:RDF xmlns:dcterms="http://purl.org/dc/terms/" xmlns:rdf="http://www.w3.org/1999/02/22-rdf-syntax-ns#">
            <rdf:Description rdf:about="#Reaction_324">
              <dcterms:created>
                <rdf:Description>
                  <dcterms:W3CDTF>2021-09-23T15:40:24Z</dcterms:W3CDTF>
                </rdf:Description>
              </dcterms:created>
            </rdf:Description>
          </rdf:RDF>
        </MiriamAnnotation>
        <ListOfUnsupportedAnnotations>
          <UnsupportedAnnotation name="http://www.moose.ncbs.res.in">
            <moose:EnzymaticReaction xmlns:moose="http://www.moose.ncbs.res.in">
              <moose:enzyme>TOR_Rheb_GTP_clx_997_0_</moose:enzyme>
              <moose:substrates>eIF4E_BP_1013_0_</moose:substrates>
              <moose:product>TOR_4E_BP_phospho_cplx_1718_0_</moose:product>
              <moose:groupName>TOR_4E_BP_phospho_1717_0_</moose:groupName>
              <moose:stage>1</moose:stage>
              <moose:xCord>227.509881423</moose:xCord>
              <moose:yCord>690.25404157</moose:yCord>
              <moose:bgColor>red</moose:bgColor>
              <moose:textColor>44</moose:textColor>
            </moose:EnzymaticReaction>
          </UnsupportedAnnotation>
        </ListOfUnsupportedAnnotations>
        <ListOfSubstrates>
          <Substrate metabolite="Metabolite_159" stoichiometry="1"/>
          <Substrate metabolite="Metabolite_167" stoichiometry="1"/>
        </ListOfSubstrates>
        <ListOfProducts>
          <Product metabolite="Metabolite_324" stoichiometry="1"/>
        </ListOfProducts>
        <ListOfConstants>
          <Constant key="Parameter_4937" name="k1" value="2432.78"/>
          <Constant key="Parameter_4936" name="k2" value="4"/>
        </ListOfConstants>
        <KineticLaw function="Function_14" unitType="Default" scalingCompartment="CN=Root,Model=NoName,Vector=Compartments[kinetics]">
          <ListOfCallParameters>
            <CallParameter functionParameter="FunctionParameter_69">
              <SourceParameter reference="Parameter_4937"/>
            </CallParameter>
            <CallParameter functionParameter="FunctionParameter_68">
              <SourceParameter reference="Metabolite_159"/>
              <SourceParameter reference="Metabolite_167"/>
            </CallParameter>
            <CallParameter functionParameter="FunctionParameter_78">
              <SourceParameter reference="Parameter_4936"/>
            </CallParameter>
            <CallParameter functionParameter="FunctionParameter_79">
              <SourceParameter reference="Metabolite_324"/>
            </CallParameter>
          </ListOfCallParameters>
        </KineticLaw>
      </Reaction>
      <Reaction key="Reaction_325" name="TOR_4E_BP_phospho_2" reversible="false" fast="false" addNoise="false">
        <MiriamAnnotation>
          <rdf:RDF xmlns:dcterms="http://purl.org/dc/terms/" xmlns:rdf="http://www.w3.org/1999/02/22-rdf-syntax-ns#">
            <rdf:Description rdf:about="#Reaction_325">
              <dcterms:created>
                <rdf:Description>
                  <dcterms:W3CDTF>2021-09-23T15:40:24Z</dcterms:W3CDTF>
                </rdf:Description>
              </dcterms:created>
            </rdf:Description>
          </rdf:RDF>
        </MiriamAnnotation>
        <ListOfUnsupportedAnnotations>
          <UnsupportedAnnotation name="http://www.moose.ncbs.res.in">
            <moose:EnzymaticReaction xmlns:moose="http://www.moose.ncbs.res.in">
              <moose:complex>TOR_4E_BP_phospho_cplx_1718_0_</moose:complex>
              <moose:enzyme>TOR_Rheb_GTP_clx_997_0_</moose:enzyme>
              <moose:product>eIF4E_BP_thr37_46_1015_0_</moose:product>
              <moose:groupName>TOR_4E_BP_phospho_1717_0_</moose:groupName>
              <moose:stage>2</moose:stage>
              <moose:xCord>227.509881423</moose:xCord>
              <moose:yCord>690.25404157</moose:yCord>
              <moose:bgColor>red</moose:bgColor>
              <moose:textColor>44</moose:textColor>
            </moose:EnzymaticReaction>
          </UnsupportedAnnotation>
        </ListOfUnsupportedAnnotations>
        <ListOfSubstrates>
          <Substrate metabolite="Metabolite_324" stoichiometry="1"/>
        </ListOfSubstrates>
        <ListOfProducts>
          <Product metabolite="Metabolite_159" stoichiometry="1"/>
          <Product metabolite="Metabolite_168" stoichiometry="1"/>
        </ListOfProducts>
        <ListOfConstants>
          <Constant key="Parameter_4935" name="k1" value="1"/>
        </ListOfConstants>
        <KineticLaw function="Function_13" unitType="Default" scalingCompartment="CN=Root,Model=NoName,Vector=Compartments[kinetics]">
          <ListOfCallParameters>
            <CallParameter functionParameter="FunctionParameter_80">
              <SourceParameter reference="Parameter_4935"/>
            </CallParameter>
            <CallParameter functionParameter="FunctionParameter_81">
              <SourceParameter reference="Metabolite_324"/>
            </CallParameter>
          </ListOfCallParameters>
        </KineticLaw>
      </Reaction>
      <Reaction key="Reaction_326" name="TOR_4E_BP_p" reversible="true" fast="false" addNoise="false">
        <MiriamAnnotation>
          <rdf:RDF xmlns:dcterms="http://purl.org/dc/terms/" xmlns:rdf="http://www.w3.org/1999/02/22-rdf-syntax-ns#">
            <rdf:Description rdf:about="#Reaction_326">
              <dcterms:created>
                <rdf:Description>
                  <dcterms:W3CDTF>2021-09-23T15:40:24Z</dcterms:W3CDTF>
                </rdf:Description>
              </dcterms:created>
            </rdf:Description>
          </rdf:RDF>
        </MiriamAnnotation>
        <ListOfUnsupportedAnnotations>
          <UnsupportedAnnotation name="http://www.moose.ncbs.res.in">
            <moose:EnzymaticReaction xmlns:moose="http://www.moose.ncbs.res.in">
              <moose:enzyme>TOR_Rheb_GTP_clx_997_0_</moose:enzyme>
              <moose:substrates>_4E_BP_1009_0_</moose:substrates>
              <moose:product>TOR_4E_BP_p_cplx_1721_0_</moose:product>
              <moose:groupName>TOR_4E_BP_p_1720_0_</moose:groupName>
              <moose:stage>1</moose:stage>
              <moose:xCord>227.509881423</moose:xCord>
              <moose:yCord>701.524249423</moose:yCord>
              <moose:bgColor>red</moose:bgColor>
              <moose:textColor>44</moose:textColor>
            </moose:EnzymaticReaction>
          </UnsupportedAnnotation>
        </ListOfUnsupportedAnnotations>
        <ListOfSubstrates>
          <Substrate metabolite="Metabolite_165" stoichiometry="1"/>
          <Substrate metabolite="Metabolite_159" stoichiometry="1"/>
        </ListOfSubstrates>
        <ListOfProducts>
          <Product metabolite="Metabolite_325" stoichiometry="1"/>
        </ListOfProducts>
        <ListOfConstants>
          <Constant key="Parameter_4934" name="k1" value="2432.78"/>
          <Constant key="Parameter_4933" name="k2" value="4"/>
        </ListOfConstants>
        <KineticLaw function="Function_14" unitType="Default" scalingCompartment="CN=Root,Model=NoName,Vector=Compartments[kinetics]">
          <ListOfCallParameters>
            <CallParameter functionParameter="FunctionParameter_69">
              <SourceParameter reference="Parameter_4934"/>
            </CallParameter>
            <CallParameter functionParameter="FunctionParameter_68">
              <SourceParameter reference="Metabolite_165"/>
              <SourceParameter reference="Metabolite_159"/>
            </CallParameter>
            <CallParameter functionParameter="FunctionParameter_78">
              <SourceParameter reference="Parameter_4933"/>
            </CallParameter>
            <CallParameter functionParameter="FunctionParameter_79">
              <SourceParameter reference="Metabolite_325"/>
            </CallParameter>
          </ListOfCallParameters>
        </KineticLaw>
      </Reaction>
      <Reaction key="Reaction_327" name="TOR_4E_BP_p_2" reversible="false" fast="false" addNoise="false">
        <MiriamAnnotation>
          <rdf:RDF xmlns:dcterms="http://purl.org/dc/terms/" xmlns:rdf="http://www.w3.org/1999/02/22-rdf-syntax-ns#">
            <rdf:Description rdf:about="#Reaction_327">
              <dcterms:created>
                <rdf:Description>
                  <dcterms:W3CDTF>2021-09-23T15:40:24Z</dcterms:W3CDTF>
                </rdf:Description>
              </dcterms:created>
            </rdf:Description>
          </rdf:RDF>
        </MiriamAnnotation>
        <ListOfUnsupportedAnnotations>
          <UnsupportedAnnotation name="http://www.moose.ncbs.res.in">
            <moose:EnzymaticReaction xmlns:moose="http://www.moose.ncbs.res.in">
              <moose:complex>TOR_4E_BP_p_cplx_1721_0_</moose:complex>
              <moose:enzyme>TOR_Rheb_GTP_clx_997_0_</moose:enzyme>
              <moose:product>_4E_BP_t37_46_1019_0_</moose:product>
              <moose:groupName>TOR_4E_BP_p_1720_0_</moose:groupName>
              <moose:stage>2</moose:stage>
              <moose:xCord>227.509881423</moose:xCord>
              <moose:yCord>701.524249423</moose:yCord>
              <moose:bgColor>red</moose:bgColor>
              <moose:textColor>44</moose:textColor>
            </moose:EnzymaticReaction>
          </UnsupportedAnnotation>
        </ListOfUnsupportedAnnotations>
        <ListOfSubstrates>
          <Substrate metabolite="Metabolite_325" stoichiometry="1"/>
        </ListOfSubstrates>
        <ListOfProducts>
          <Product metabolite="Metabolite_170" stoichiometry="1"/>
          <Product metabolite="Metabolite_159" stoichiometry="1"/>
        </ListOfProducts>
        <ListOfConstants>
          <Constant key="Parameter_4932" name="k1" value="1"/>
        </ListOfConstants>
        <KineticLaw function="Function_13" unitType="Default" scalingCompartment="CN=Root,Model=NoName,Vector=Compartments[kinetics]">
          <ListOfCallParameters>
            <CallParameter functionParameter="FunctionParameter_80">
              <SourceParameter reference="Parameter_4932"/>
            </CallParameter>
            <CallParameter functionParameter="FunctionParameter_81">
              <SourceParameter reference="Metabolite_325"/>
            </CallParameter>
          </ListOfCallParameters>
        </KineticLaw>
      </Reaction>
      <Reaction key="Reaction_328" name="S6_phos" reversible="true" fast="false" addNoise="false">
        <MiriamAnnotation>
          <rdf:RDF xmlns:dcterms="http://purl.org/dc/terms/" xmlns:rdf="http://www.w3.org/1999/02/22-rdf-syntax-ns#">
            <rdf:Description rdf:about="#Reaction_328">
              <dcterms:created>
                <rdf:Description>
                  <dcterms:W3CDTF>2021-09-23T15:40:24Z</dcterms:W3CDTF>
                </rdf:Description>
              </dcterms:created>
            </rdf:Description>
          </rdf:RDF>
        </MiriamAnnotation>
        <ListOfUnsupportedAnnotations>
          <UnsupportedAnnotation name="http://www.moose.ncbs.res.in">
            <moose:EnzymaticReaction xmlns:moose="http://www.moose.ncbs.res.in">
              <moose:enzyme>S6K_thr_412_1003_0_</moose:enzyme>
              <moose:substrates>_40S_inact_1081_0_</moose:substrates>
              <moose:product>S6_phos_cplx_1724_0_</moose:product>
              <moose:groupName>S6_phos_1723_0_</moose:groupName>
              <moose:stage>1</moose:stage>
              <moose:xCord>363.003952569</moose:xCord>
              <moose:yCord>686.928406467</moose:yCord>
              <moose:bgColor>red</moose:bgColor>
              <moose:textColor>48</moose:textColor>
            </moose:EnzymaticReaction>
          </UnsupportedAnnotation>
        </ListOfUnsupportedAnnotations>
        <ListOfSubstrates>
          <Substrate metabolite="Metabolite_201" stoichiometry="1"/>
          <Substrate metabolite="Metabolite_162" stoichiometry="1"/>
        </ListOfSubstrates>
        <ListOfProducts>
          <Product metabolite="Metabolite_326" stoichiometry="1"/>
        </ListOfProducts>
        <ListOfConstants>
          <Constant key="Parameter_4931" name="k1" value="175.161"/>
          <Constant key="Parameter_4930" name="k2" value="0.04"/>
        </ListOfConstants>
        <KineticLaw function="Function_14" unitType="Default" scalingCompartment="CN=Root,Model=NoName,Vector=Compartments[kinetics]">
          <ListOfCallParameters>
            <CallParameter functionParameter="FunctionParameter_69">
              <SourceParameter reference="Parameter_4931"/>
            </CallParameter>
            <CallParameter functionParameter="FunctionParameter_68">
              <SourceParameter reference="Metabolite_201"/>
              <SourceParameter reference="Metabolite_162"/>
            </CallParameter>
            <CallParameter functionParameter="FunctionParameter_78">
              <SourceParameter reference="Parameter_4930"/>
            </CallParameter>
            <CallParameter functionParameter="FunctionParameter_79">
              <SourceParameter reference="Metabolite_326"/>
            </CallParameter>
          </ListOfCallParameters>
        </KineticLaw>
      </Reaction>
      <Reaction key="Reaction_329" name="S6_phos_2" reversible="false" fast="false" addNoise="false">
        <MiriamAnnotation>
          <rdf:RDF xmlns:dcterms="http://purl.org/dc/terms/" xmlns:rdf="http://www.w3.org/1999/02/22-rdf-syntax-ns#">
            <rdf:Description rdf:about="#Reaction_329">
              <dcterms:created>
                <rdf:Description>
                  <dcterms:W3CDTF>2021-09-23T15:40:24Z</dcterms:W3CDTF>
                </rdf:Description>
              </dcterms:created>
            </rdf:Description>
          </rdf:RDF>
        </MiriamAnnotation>
        <ListOfUnsupportedAnnotations>
          <UnsupportedAnnotation name="http://www.moose.ncbs.res.in">
            <moose:EnzymaticReaction xmlns:moose="http://www.moose.ncbs.res.in">
              <moose:complex>S6_phos_cplx_1724_0_</moose:complex>
              <moose:enzyme>S6K_thr_412_1003_0_</moose:enzyme>
              <moose:product>_40S_1083_0_</moose:product>
              <moose:groupName>S6_phos_1723_0_</moose:groupName>
              <moose:stage>2</moose:stage>
              <moose:xCord>363.003952569</moose:xCord>
              <moose:yCord>686.928406467</moose:yCord>
              <moose:bgColor>red</moose:bgColor>
              <moose:textColor>48</moose:textColor>
            </moose:EnzymaticReaction>
          </UnsupportedAnnotation>
        </ListOfUnsupportedAnnotations>
        <ListOfSubstrates>
          <Substrate metabolite="Metabolite_326" stoichiometry="1"/>
        </ListOfSubstrates>
        <ListOfProducts>
          <Product metabolite="Metabolite_202" stoichiometry="1"/>
          <Product metabolite="Metabolite_162" stoichiometry="1"/>
        </ListOfProducts>
        <ListOfConstants>
          <Constant key="Parameter_4929" name="k1" value="0.01"/>
        </ListOfConstants>
        <KineticLaw function="Function_13" unitType="Default" scalingCompartment="CN=Root,Model=NoName,Vector=Compartments[kinetics]">
          <ListOfCallParameters>
            <CallParameter functionParameter="FunctionParameter_80">
              <SourceParameter reference="Parameter_4929"/>
            </CallParameter>
            <CallParameter functionParameter="FunctionParameter_81">
              <SourceParameter reference="Metabolite_326"/>
            </CallParameter>
          </ListOfCallParameters>
        </KineticLaw>
      </Reaction>
      <Reaction key="Reaction_330" name="CaMKIII_phospho" reversible="true" fast="false" addNoise="false">
        <MiriamAnnotation>
          <rdf:RDF xmlns:dcterms="http://purl.org/dc/terms/" xmlns:rdf="http://www.w3.org/1999/02/22-rdf-syntax-ns#">
            <rdf:Description rdf:about="#Reaction_330">
              <dcterms:created>
                <rdf:Description>
                  <dcterms:W3CDTF>2021-09-23T15:40:24Z</dcterms:W3CDTF>
                </rdf:Description>
              </dcterms:created>
            </rdf:Description>
          </rdf:RDF>
        </MiriamAnnotation>
        <ListOfUnsupportedAnnotations>
          <UnsupportedAnnotation name="http://www.moose.ncbs.res.in">
            <moose:EnzymaticReaction xmlns:moose="http://www.moose.ncbs.res.in">
              <moose:enzyme>S6K_thr_252_1005_0_</moose:enzyme>
              <moose:substrates>CaMKIII_1047_0_</moose:substrates>
              <moose:product>CaMKIII_phospho_cplx_1727_0_</moose:product>
              <moose:groupName>CaMKIII_phospho_1726_0_</moose:groupName>
              <moose:stage>1</moose:stage>
              <moose:xCord>373.280632411</moose:xCord>
              <moose:yCord>686.928406467</moose:yCord>
              <moose:bgColor>red</moose:bgColor>
              <moose:textColor>6</moose:textColor>
            </moose:EnzymaticReaction>
          </UnsupportedAnnotation>
        </ListOfUnsupportedAnnotations>
        <ListOfSubstrates>
          <Substrate metabolite="Metabolite_163" stoichiometry="1"/>
          <Substrate metabolite="Metabolite_184" stoichiometry="1"/>
        </ListOfSubstrates>
        <ListOfProducts>
          <Product metabolite="Metabolite_327" stoichiometry="1"/>
        </ListOfProducts>
        <ListOfConstants>
          <Constant key="Parameter_4928" name="k1" value="4379"/>
          <Constant key="Parameter_4927" name="k2" value="4"/>
        </ListOfConstants>
        <KineticLaw function="Function_14" unitType="Default" scalingCompartment="CN=Root,Model=NoName,Vector=Compartments[kinetics]">
          <ListOfCallParameters>
            <CallParameter functionParameter="FunctionParameter_69">
              <SourceParameter reference="Parameter_4928"/>
            </CallParameter>
            <CallParameter functionParameter="FunctionParameter_68">
              <SourceParameter reference="Metabolite_163"/>
              <SourceParameter reference="Metabolite_184"/>
            </CallParameter>
            <CallParameter functionParameter="FunctionParameter_78">
              <SourceParameter reference="Parameter_4927"/>
            </CallParameter>
            <CallParameter functionParameter="FunctionParameter_79">
              <SourceParameter reference="Metabolite_327"/>
            </CallParameter>
          </ListOfCallParameters>
        </KineticLaw>
      </Reaction>
      <Reaction key="Reaction_331" name="CaMKIII_phospho_2" reversible="false" fast="false" addNoise="false">
        <MiriamAnnotation>
          <rdf:RDF xmlns:dcterms="http://purl.org/dc/terms/" xmlns:rdf="http://www.w3.org/1999/02/22-rdf-syntax-ns#">
            <rdf:Description rdf:about="#Reaction_331">
              <dcterms:created>
                <rdf:Description>
                  <dcterms:W3CDTF>2021-09-23T15:40:24Z</dcterms:W3CDTF>
                </rdf:Description>
              </dcterms:created>
            </rdf:Description>
          </rdf:RDF>
        </MiriamAnnotation>
        <ListOfUnsupportedAnnotations>
          <UnsupportedAnnotation name="http://www.moose.ncbs.res.in">
            <moose:EnzymaticReaction xmlns:moose="http://www.moose.ncbs.res.in">
              <moose:complex>CaMKIII_phospho_cplx_1727_0_</moose:complex>
              <moose:enzyme>S6K_thr_252_1005_0_</moose:enzyme>
              <moose:product>CaMKIII_p_1053_0_</moose:product>
              <moose:groupName>CaMKIII_phospho_1726_0_</moose:groupName>
              <moose:stage>2</moose:stage>
              <moose:xCord>373.280632411</moose:xCord>
              <moose:yCord>686.928406467</moose:yCord>
              <moose:bgColor>red</moose:bgColor>
              <moose:textColor>6</moose:textColor>
            </moose:EnzymaticReaction>
          </UnsupportedAnnotation>
        </ListOfUnsupportedAnnotations>
        <ListOfSubstrates>
          <Substrate metabolite="Metabolite_327" stoichiometry="1"/>
        </ListOfSubstrates>
        <ListOfProducts>
          <Product metabolite="Metabolite_187" stoichiometry="1"/>
          <Product metabolite="Metabolite_163" stoichiometry="1"/>
        </ListOfProducts>
        <ListOfConstants>
          <Constant key="Parameter_4926" name="k1" value="1"/>
        </ListOfConstants>
        <KineticLaw function="Function_13" unitType="Default" scalingCompartment="CN=Root,Model=NoName,Vector=Compartments[kinetics]">
          <ListOfCallParameters>
            <CallParameter functionParameter="FunctionParameter_80">
              <SourceParameter reference="Parameter_4926"/>
            </CallParameter>
            <CallParameter functionParameter="FunctionParameter_81">
              <SourceParameter reference="Metabolite_327"/>
            </CallParameter>
          </ListOfCallParameters>
        </KineticLaw>
      </Reaction>
      <Reaction key="Reaction_332" name="S6_phospho" reversible="true" fast="false" addNoise="false">
        <MiriamAnnotation>
          <rdf:RDF xmlns:dcterms="http://purl.org/dc/terms/" xmlns:rdf="http://www.w3.org/1999/02/22-rdf-syntax-ns#">
            <rdf:Description rdf:about="#Reaction_332">
              <dcterms:created>
                <rdf:Description>
                  <dcterms:W3CDTF>2021-09-23T15:40:24Z</dcterms:W3CDTF>
                </rdf:Description>
              </dcterms:created>
            </rdf:Description>
          </rdf:RDF>
        </MiriamAnnotation>
        <ListOfUnsupportedAnnotations>
          <UnsupportedAnnotation name="http://www.moose.ncbs.res.in">
            <moose:EnzymaticReaction xmlns:moose="http://www.moose.ncbs.res.in">
              <moose:enzyme>S6K_thr_252_1005_0_</moose:enzyme>
              <moose:substrates>_40S_inact_1081_0_</moose:substrates>
              <moose:product>S6_phospho_cplx_1730_0_</moose:product>
              <moose:groupName>S6_phospho_1729_0_</moose:groupName>
              <moose:stage>1</moose:stage>
              <moose:xCord>373.280632411</moose:xCord>
              <moose:yCord>698.383371824</moose:yCord>
              <moose:bgColor>red</moose:bgColor>
              <moose:textColor>4</moose:textColor>
            </moose:EnzymaticReaction>
          </UnsupportedAnnotation>
        </ListOfUnsupportedAnnotations>
        <ListOfSubstrates>
          <Substrate metabolite="Metabolite_201" stoichiometry="1"/>
          <Substrate metabolite="Metabolite_163" stoichiometry="1"/>
        </ListOfSubstrates>
        <ListOfProducts>
          <Product metabolite="Metabolite_328" stoichiometry="1"/>
        </ListOfProducts>
        <ListOfConstants>
          <Constant key="Parameter_4925" name="k1" value="1751.61"/>
          <Constant key="Parameter_4924" name="k2" value="0.4"/>
        </ListOfConstants>
        <KineticLaw function="Function_14" unitType="Default" scalingCompartment="CN=Root,Model=NoName,Vector=Compartments[kinetics]">
          <ListOfCallParameters>
            <CallParameter functionParameter="FunctionParameter_69">
              <SourceParameter reference="Parameter_4925"/>
            </CallParameter>
            <CallParameter functionParameter="FunctionParameter_68">
              <SourceParameter reference="Metabolite_201"/>
              <SourceParameter reference="Metabolite_163"/>
            </CallParameter>
            <CallParameter functionParameter="FunctionParameter_78">
              <SourceParameter reference="Parameter_4924"/>
            </CallParameter>
            <CallParameter functionParameter="FunctionParameter_79">
              <SourceParameter reference="Metabolite_328"/>
            </CallParameter>
          </ListOfCallParameters>
        </KineticLaw>
      </Reaction>
      <Reaction key="Reaction_333" name="S6_phospho_2" reversible="false" fast="false" addNoise="false">
        <MiriamAnnotation>
          <rdf:RDF xmlns:dcterms="http://purl.org/dc/terms/" xmlns:rdf="http://www.w3.org/1999/02/22-rdf-syntax-ns#">
            <rdf:Description rdf:about="#Reaction_333">
              <dcterms:created>
                <rdf:Description>
                  <dcterms:W3CDTF>2021-09-23T15:40:24Z</dcterms:W3CDTF>
                </rdf:Description>
              </dcterms:created>
            </rdf:Description>
          </rdf:RDF>
        </MiriamAnnotation>
        <ListOfUnsupportedAnnotations>
          <UnsupportedAnnotation name="http://www.moose.ncbs.res.in">
            <moose:EnzymaticReaction xmlns:moose="http://www.moose.ncbs.res.in">
              <moose:complex>S6_phospho_cplx_1730_0_</moose:complex>
              <moose:enzyme>S6K_thr_252_1005_0_</moose:enzyme>
              <moose:product>_40S_1083_0_</moose:product>
              <moose:groupName>S6_phospho_1729_0_</moose:groupName>
              <moose:stage>2</moose:stage>
              <moose:xCord>373.280632411</moose:xCord>
              <moose:yCord>698.383371824</moose:yCord>
              <moose:bgColor>red</moose:bgColor>
              <moose:textColor>4</moose:textColor>
            </moose:EnzymaticReaction>
          </UnsupportedAnnotation>
        </ListOfUnsupportedAnnotations>
        <ListOfSubstrates>
          <Substrate metabolite="Metabolite_328" stoichiometry="1"/>
        </ListOfSubstrates>
        <ListOfProducts>
          <Product metabolite="Metabolite_202" stoichiometry="1"/>
          <Product metabolite="Metabolite_163" stoichiometry="1"/>
        </ListOfProducts>
        <ListOfConstants>
          <Constant key="Parameter_4923" name="k1" value="0.1"/>
        </ListOfConstants>
        <KineticLaw function="Function_13" unitType="Default" scalingCompartment="CN=Root,Model=NoName,Vector=Compartments[kinetics]">
          <ListOfCallParameters>
            <CallParameter functionParameter="FunctionParameter_80">
              <SourceParameter reference="Parameter_4923"/>
            </CallParameter>
            <CallParameter functionParameter="FunctionParameter_81">
              <SourceParameter reference="Metabolite_328"/>
            </CallParameter>
          </ListOfCallParameters>
        </KineticLaw>
      </Reaction>
      <Reaction key="Reaction_334" name="CaMKIII_basal" reversible="true" fast="false" addNoise="false">
        <MiriamAnnotation>
          <rdf:RDF xmlns:dcterms="http://purl.org/dc/terms/" xmlns:rdf="http://www.w3.org/1999/02/22-rdf-syntax-ns#">
            <rdf:Description rdf:about="#Reaction_334">
              <dcterms:created>
                <rdf:Description>
                  <dcterms:W3CDTF>2021-09-23T15:40:24Z</dcterms:W3CDTF>
                </rdf:Description>
              </dcterms:created>
            </rdf:Description>
          </rdf:RDF>
        </MiriamAnnotation>
        <ListOfUnsupportedAnnotations>
          <UnsupportedAnnotation name="http://www.moose.ncbs.res.in">
            <moose:EnzymaticReaction xmlns:moose="http://www.moose.ncbs.res.in">
              <moose:enzyme>S6K_basal_1007_0_</moose:enzyme>
              <moose:substrates>CaMKIII_1047_0_</moose:substrates>
              <moose:product>CaMKIII_basal_cplx_1733_0_</moose:product>
              <moose:groupName>CaMKIII_basal_1732_0_</moose:groupName>
              <moose:stage>1</moose:stage>
              <moose:xCord>384.505928854</moose:xCord>
              <moose:yCord>686.928406467</moose:yCord>
              <moose:bgColor>red</moose:bgColor>
              <moose:textColor>45</moose:textColor>
            </moose:EnzymaticReaction>
          </UnsupportedAnnotation>
        </ListOfUnsupportedAnnotations>
        <ListOfSubstrates>
          <Substrate metabolite="Metabolite_184" stoichiometry="1"/>
          <Substrate metabolite="Metabolite_164" stoichiometry="1"/>
        </ListOfSubstrates>
        <ListOfProducts>
          <Product metabolite="Metabolite_329" stoichiometry="1"/>
        </ListOfProducts>
        <ListOfConstants>
          <Constant key="Parameter_4922" name="k1" value="43795.2"/>
          <Constant key="Parameter_4921" name="k2" value="40"/>
        </ListOfConstants>
        <KineticLaw function="Function_14" unitType="Default" scalingCompartment="CN=Root,Model=NoName,Vector=Compartments[kinetics]">
          <ListOfCallParameters>
            <CallParameter functionParameter="FunctionParameter_69">
              <SourceParameter reference="Parameter_4922"/>
            </CallParameter>
            <CallParameter functionParameter="FunctionParameter_68">
              <SourceParameter reference="Metabolite_184"/>
              <SourceParameter reference="Metabolite_164"/>
            </CallParameter>
            <CallParameter functionParameter="FunctionParameter_78">
              <SourceParameter reference="Parameter_4921"/>
            </CallParameter>
            <CallParameter functionParameter="FunctionParameter_79">
              <SourceParameter reference="Metabolite_329"/>
            </CallParameter>
          </ListOfCallParameters>
        </KineticLaw>
      </Reaction>
      <Reaction key="Reaction_335" name="CaMKIII_basal_2" reversible="false" fast="false" addNoise="false">
        <MiriamAnnotation>
          <rdf:RDF xmlns:dcterms="http://purl.org/dc/terms/" xmlns:rdf="http://www.w3.org/1999/02/22-rdf-syntax-ns#">
            <rdf:Description rdf:about="#Reaction_335">
              <dcterms:created>
                <rdf:Description>
                  <dcterms:W3CDTF>2021-09-23T15:40:24Z</dcterms:W3CDTF>
                </rdf:Description>
              </dcterms:created>
            </rdf:Description>
          </rdf:RDF>
        </MiriamAnnotation>
        <ListOfUnsupportedAnnotations>
          <UnsupportedAnnotation name="http://www.moose.ncbs.res.in">
            <moose:EnzymaticReaction xmlns:moose="http://www.moose.ncbs.res.in">
              <moose:complex>CaMKIII_basal_cplx_1733_0_</moose:complex>
              <moose:enzyme>S6K_basal_1007_0_</moose:enzyme>
              <moose:product>CaMKIII_p_1053_0_</moose:product>
              <moose:groupName>CaMKIII_basal_1732_0_</moose:groupName>
              <moose:stage>2</moose:stage>
              <moose:xCord>384.505928854</moose:xCord>
              <moose:yCord>686.928406467</moose:yCord>
              <moose:bgColor>red</moose:bgColor>
              <moose:textColor>45</moose:textColor>
            </moose:EnzymaticReaction>
          </UnsupportedAnnotation>
        </ListOfUnsupportedAnnotations>
        <ListOfSubstrates>
          <Substrate metabolite="Metabolite_329" stoichiometry="1"/>
        </ListOfSubstrates>
        <ListOfProducts>
          <Product metabolite="Metabolite_187" stoichiometry="1"/>
          <Product metabolite="Metabolite_164" stoichiometry="1"/>
        </ListOfProducts>
        <ListOfConstants>
          <Constant key="Parameter_4920" name="k1" value="10"/>
        </ListOfConstants>
        <KineticLaw function="Function_13" unitType="Default" scalingCompartment="CN=Root,Model=NoName,Vector=Compartments[kinetics]">
          <ListOfCallParameters>
            <CallParameter functionParameter="FunctionParameter_80">
              <SourceParameter reference="Parameter_4920"/>
            </CallParameter>
            <CallParameter functionParameter="FunctionParameter_81">
              <SourceParameter reference="Metabolite_329"/>
            </CallParameter>
          </ListOfCallParameters>
        </KineticLaw>
      </Reaction>
      <Reaction key="Reaction_336" name="phospho" reversible="true" fast="false" addNoise="false">
        <MiriamAnnotation>
          <rdf:RDF xmlns:dcterms="http://purl.org/dc/terms/" xmlns:rdf="http://www.w3.org/1999/02/22-rdf-syntax-ns#">
            <rdf:Description rdf:about="#Reaction_336">
              <dcterms:created>
                <rdf:Description>
                  <dcterms:W3CDTF>2021-09-23T15:40:24Z</dcterms:W3CDTF>
                </rdf:Description>
              </dcterms:created>
            </rdf:Description>
          </rdf:RDF>
        </MiriamAnnotation>
        <ListOfUnsupportedAnnotations>
          <UnsupportedAnnotation name="http://www.moose.ncbs.res.in">
            <moose:EnzymaticReaction xmlns:moose="http://www.moose.ncbs.res.in">
              <moose:enzyme>CaMKIII_CaM_Ca4_1049_0_</moose:enzyme>
              <moose:substrates>eEF2_1069_0_</moose:substrates>
              <moose:product>phospho_cplx_1736_0_</moose:product>
              <moose:groupName>phospho_1735_0_</moose:groupName>
              <moose:stage>1</moose:stage>
              <moose:xCord>36.04743083</moose:xCord>
              <moose:yCord>785.958429561</moose:yCord>
              <moose:bgColor>red</moose:bgColor>
              <moose:textColor>58</moose:textColor>
            </moose:EnzymaticReaction>
          </UnsupportedAnnotation>
        </ListOfUnsupportedAnnotations>
        <ListOfSubstrates>
          <Substrate metabolite="Metabolite_185" stoichiometry="1"/>
          <Substrate metabolite="Metabolite_195" stoichiometry="1"/>
        </ListOfSubstrates>
        <ListOfProducts>
          <Product metabolite="Metabolite_330" stoichiometry="1"/>
        </ListOfProducts>
        <ListOfConstants>
          <Constant key="Parameter_4919" name="k1" value="21895.6"/>
          <Constant key="Parameter_4918" name="k2" value="40"/>
        </ListOfConstants>
        <KineticLaw function="Function_14" unitType="Default" scalingCompartment="CN=Root,Model=NoName,Vector=Compartments[kinetics]">
          <ListOfCallParameters>
            <CallParameter functionParameter="FunctionParameter_69">
              <SourceParameter reference="Parameter_4919"/>
            </CallParameter>
            <CallParameter functionParameter="FunctionParameter_68">
              <SourceParameter reference="Metabolite_185"/>
              <SourceParameter reference="Metabolite_195"/>
            </CallParameter>
            <CallParameter functionParameter="FunctionParameter_78">
              <SourceParameter reference="Parameter_4918"/>
            </CallParameter>
            <CallParameter functionParameter="FunctionParameter_79">
              <SourceParameter reference="Metabolite_330"/>
            </CallParameter>
          </ListOfCallParameters>
        </KineticLaw>
      </Reaction>
      <Reaction key="Reaction_337" name="phospho_2" reversible="false" fast="false" addNoise="false">
        <MiriamAnnotation>
          <rdf:RDF xmlns:dcterms="http://purl.org/dc/terms/" xmlns:rdf="http://www.w3.org/1999/02/22-rdf-syntax-ns#">
            <rdf:Description rdf:about="#Reaction_337">
              <dcterms:created>
                <rdf:Description>
                  <dcterms:W3CDTF>2021-09-23T15:40:24Z</dcterms:W3CDTF>
                </rdf:Description>
              </dcterms:created>
            </rdf:Description>
          </rdf:RDF>
        </MiriamAnnotation>
        <ListOfUnsupportedAnnotations>
          <UnsupportedAnnotation name="http://www.moose.ncbs.res.in">
            <moose:EnzymaticReaction xmlns:moose="http://www.moose.ncbs.res.in">
              <moose:complex>phospho_cplx_1736_0_</moose:complex>
              <moose:enzyme>CaMKIII_CaM_Ca4_1049_0_</moose:enzyme>
              <moose:product>eEFthr_56_1071_0_</moose:product>
              <moose:groupName>phospho_1735_0_</moose:groupName>
              <moose:stage>2</moose:stage>
              <moose:xCord>36.04743083</moose:xCord>
              <moose:yCord>785.958429561</moose:yCord>
              <moose:bgColor>red</moose:bgColor>
              <moose:textColor>58</moose:textColor>
            </moose:EnzymaticReaction>
          </UnsupportedAnnotation>
        </ListOfUnsupportedAnnotations>
        <ListOfSubstrates>
          <Substrate metabolite="Metabolite_330" stoichiometry="1"/>
        </ListOfSubstrates>
        <ListOfProducts>
          <Product metabolite="Metabolite_185" stoichiometry="1"/>
          <Product metabolite="Metabolite_196" stoichiometry="1"/>
        </ListOfProducts>
        <ListOfConstants>
          <Constant key="Parameter_4917" name="k1" value="10"/>
        </ListOfConstants>
        <KineticLaw function="Function_13" unitType="Default" scalingCompartment="CN=Root,Model=NoName,Vector=Compartments[kinetics]">
          <ListOfCallParameters>
            <CallParameter functionParameter="FunctionParameter_80">
              <SourceParameter reference="Parameter_4917"/>
            </CallParameter>
            <CallParameter functionParameter="FunctionParameter_81">
              <SourceParameter reference="Metabolite_330"/>
            </CallParameter>
          </ListOfCallParameters>
        </KineticLaw>
      </Reaction>
      <Reaction key="Reaction_338" name="eEF2thr56_basal" reversible="true" fast="false" addNoise="false">
        <MiriamAnnotation>
          <rdf:RDF xmlns:dcterms="http://purl.org/dc/terms/" xmlns:rdf="http://www.w3.org/1999/02/22-rdf-syntax-ns#">
            <rdf:Description rdf:about="#Reaction_338">
              <dcterms:created>
                <rdf:Description>
                  <dcterms:W3CDTF>2021-09-23T15:40:24Z</dcterms:W3CDTF>
                </rdf:Description>
              </dcterms:created>
            </rdf:Description>
          </rdf:RDF>
        </MiriamAnnotation>
        <ListOfUnsupportedAnnotations>
          <UnsupportedAnnotation name="http://www.moose.ncbs.res.in">
            <moose:EnzymaticReaction xmlns:moose="http://www.moose.ncbs.res.in">
              <moose:enzyme>CaMKIII_basal_1051_0_</moose:enzyme>
              <moose:substrates>eEF2_1069_0_</moose:substrates>
              <moose:product>eEF2thr56_basal_cplx_1739_0_</moose:product>
              <moose:groupName>eEF2thr56_basal_1738_0_</moose:groupName>
              <moose:stage>1</moose:stage>
              <moose:xCord>47.2727272727</moose:xCord>
              <moose:yCord>785.958429561</moose:yCord>
              <moose:bgColor>red</moose:bgColor>
              <moose:textColor>45</moose:textColor>
            </moose:EnzymaticReaction>
          </UnsupportedAnnotation>
        </ListOfUnsupportedAnnotations>
        <ListOfSubstrates>
          <Substrate metabolite="Metabolite_186" stoichiometry="1"/>
          <Substrate metabolite="Metabolite_195" stoichiometry="1"/>
        </ListOfSubstrates>
        <ListOfProducts>
          <Product metabolite="Metabolite_331" stoichiometry="1"/>
        </ListOfProducts>
        <ListOfConstants>
          <Constant key="Parameter_4916" name="k1" value="21895.6"/>
          <Constant key="Parameter_4915" name="k2" value="40"/>
        </ListOfConstants>
        <KineticLaw function="Function_14" unitType="Default" scalingCompartment="CN=Root,Model=NoName,Vector=Compartments[kinetics]">
          <ListOfCallParameters>
            <CallParameter functionParameter="FunctionParameter_69">
              <SourceParameter reference="Parameter_4916"/>
            </CallParameter>
            <CallParameter functionParameter="FunctionParameter_68">
              <SourceParameter reference="Metabolite_186"/>
              <SourceParameter reference="Metabolite_195"/>
            </CallParameter>
            <CallParameter functionParameter="FunctionParameter_78">
              <SourceParameter reference="Parameter_4915"/>
            </CallParameter>
            <CallParameter functionParameter="FunctionParameter_79">
              <SourceParameter reference="Metabolite_331"/>
            </CallParameter>
          </ListOfCallParameters>
        </KineticLaw>
      </Reaction>
      <Reaction key="Reaction_339" name="eEF2thr56_basal_2" reversible="false" fast="false" addNoise="false">
        <MiriamAnnotation>
          <rdf:RDF xmlns:dcterms="http://purl.org/dc/terms/" xmlns:rdf="http://www.w3.org/1999/02/22-rdf-syntax-ns#">
            <rdf:Description rdf:about="#Reaction_339">
              <dcterms:created>
                <rdf:Description>
                  <dcterms:W3CDTF>2021-09-23T15:40:24Z</dcterms:W3CDTF>
                </rdf:Description>
              </dcterms:created>
            </rdf:Description>
          </rdf:RDF>
        </MiriamAnnotation>
        <ListOfUnsupportedAnnotations>
          <UnsupportedAnnotation name="http://www.moose.ncbs.res.in">
            <moose:EnzymaticReaction xmlns:moose="http://www.moose.ncbs.res.in">
              <moose:complex>eEF2thr56_basal_cplx_1739_0_</moose:complex>
              <moose:enzyme>CaMKIII_basal_1051_0_</moose:enzyme>
              <moose:product>eEFthr_56_1071_0_</moose:product>
              <moose:groupName>eEF2thr56_basal_1738_0_</moose:groupName>
              <moose:stage>2</moose:stage>
              <moose:xCord>47.2727272727</moose:xCord>
              <moose:yCord>785.958429561</moose:yCord>
              <moose:bgColor>red</moose:bgColor>
              <moose:textColor>45</moose:textColor>
            </moose:EnzymaticReaction>
          </UnsupportedAnnotation>
        </ListOfUnsupportedAnnotations>
        <ListOfSubstrates>
          <Substrate metabolite="Metabolite_331" stoichiometry="1"/>
        </ListOfSubstrates>
        <ListOfProducts>
          <Product metabolite="Metabolite_186" stoichiometry="1"/>
          <Product metabolite="Metabolite_196" stoichiometry="1"/>
        </ListOfProducts>
        <ListOfConstants>
          <Constant key="Parameter_4914" name="k1" value="10"/>
        </ListOfConstants>
        <KineticLaw function="Function_13" unitType="Default" scalingCompartment="CN=Root,Model=NoName,Vector=Compartments[kinetics]">
          <ListOfCallParameters>
            <CallParameter functionParameter="FunctionParameter_80">
              <SourceParameter reference="Parameter_4914"/>
            </CallParameter>
            <CallParameter functionParameter="FunctionParameter_81">
              <SourceParameter reference="Metabolite_331"/>
            </CallParameter>
          </ListOfCallParameters>
        </KineticLaw>
      </Reaction>
      <Reaction key="Reaction_340" name="pro_syn" reversible="true" fast="false" addNoise="false">
        <MiriamAnnotation>
          <rdf:RDF xmlns:dcterms="http://purl.org/dc/terms/" xmlns:rdf="http://www.w3.org/1999/02/22-rdf-syntax-ns#">
            <rdf:Description rdf:about="#Reaction_340">
              <dcterms:created>
                <rdf:Description>
                  <dcterms:W3CDTF>2021-09-23T15:40:24Z</dcterms:W3CDTF>
                </rdf:Description>
              </dcterms:created>
            </rdf:Description>
          </rdf:RDF>
        </MiriamAnnotation>
        <ListOfUnsupportedAnnotations>
          <UnsupportedAnnotation name="http://www.moose.ncbs.res.in">
            <moose:EnzymaticReaction xmlns:moose="http://www.moose.ncbs.res.in">
              <moose:enzyme>Translation_clx_1075_0_</moose:enzyme>
              <moose:substrates>AA_1029_0_</moose:substrates>
              <moose:product>pro_syn_cplx_1742_0_</moose:product>
              <moose:groupName>pro_syn_1741_0_</moose:groupName>
              <moose:stage>1</moose:stage>
              <moose:xCord>366.324110672</moose:xCord>
              <moose:yCord>788.914549654</moose:yCord>
              <moose:bgColor>red</moose:bgColor>
              <moose:textColor>52</moose:textColor>
            </moose:EnzymaticReaction>
          </UnsupportedAnnotation>
        </ListOfUnsupportedAnnotations>
        <ListOfSubstrates>
          <Substrate metabolite="Metabolite_198" stoichiometry="1"/>
          <Substrate metabolite="Metabolite_175" stoichiometry="1"/>
        </ListOfSubstrates>
        <ListOfProducts>
          <Product metabolite="Metabolite_332" stoichiometry="1"/>
        </ListOfProducts>
        <ListOfConstants>
          <Constant key="Parameter_4913" name="k1" value="1592.43"/>
          <Constant key="Parameter_4912" name="k2" value="0.08"/>
        </ListOfConstants>
        <KineticLaw function="Function_14" unitType="Default" scalingCompartment="CN=Root,Model=NoName,Vector=Compartments[kinetics]">
          <ListOfCallParameters>
            <CallParameter functionParameter="FunctionParameter_69">
              <SourceParameter reference="Parameter_4913"/>
            </CallParameter>
            <CallParameter functionParameter="FunctionParameter_68">
              <SourceParameter reference="Metabolite_198"/>
              <SourceParameter reference="Metabolite_175"/>
            </CallParameter>
            <CallParameter functionParameter="FunctionParameter_78">
              <SourceParameter reference="Parameter_4912"/>
            </CallParameter>
            <CallParameter functionParameter="FunctionParameter_79">
              <SourceParameter reference="Metabolite_332"/>
            </CallParameter>
          </ListOfCallParameters>
        </KineticLaw>
      </Reaction>
      <Reaction key="Reaction_341" name="pro_syn_2" reversible="false" fast="false" addNoise="false">
        <MiriamAnnotation>
          <rdf:RDF xmlns:dcterms="http://purl.org/dc/terms/" xmlns:rdf="http://www.w3.org/1999/02/22-rdf-syntax-ns#">
            <rdf:Description rdf:about="#Reaction_341">
              <dcterms:created>
                <rdf:Description>
                  <dcterms:W3CDTF>2021-09-23T15:40:24Z</dcterms:W3CDTF>
                </rdf:Description>
              </dcterms:created>
            </rdf:Description>
          </rdf:RDF>
        </MiriamAnnotation>
        <ListOfUnsupportedAnnotations>
          <UnsupportedAnnotation name="http://www.moose.ncbs.res.in">
            <moose:EnzymaticReaction xmlns:moose="http://www.moose.ncbs.res.in">
              <moose:complex>pro_syn_cplx_1742_0_</moose:complex>
              <moose:enzyme>Translation_clx_1075_0_</moose:enzyme>
              <moose:product>peptide_1031_0_</moose:product>
              <moose:groupName>pro_syn_1741_0_</moose:groupName>
              <moose:stage>2</moose:stage>
              <moose:xCord>366.324110672</moose:xCord>
              <moose:yCord>788.914549654</moose:yCord>
              <moose:bgColor>red</moose:bgColor>
              <moose:textColor>52</moose:textColor>
            </moose:EnzymaticReaction>
          </UnsupportedAnnotation>
        </ListOfUnsupportedAnnotations>
        <ListOfSubstrates>
          <Substrate metabolite="Metabolite_332" stoichiometry="1"/>
        </ListOfSubstrates>
        <ListOfProducts>
          <Product metabolite="Metabolite_198" stoichiometry="1"/>
          <Product metabolite="Metabolite_176" stoichiometry="1"/>
        </ListOfProducts>
        <ListOfConstants>
          <Constant key="Parameter_4911" name="k1" value="0.02"/>
        </ListOfConstants>
        <KineticLaw function="Function_13" unitType="Default" scalingCompartment="CN=Root,Model=NoName,Vector=Compartments[kinetics]">
          <ListOfCallParameters>
            <CallParameter functionParameter="FunctionParameter_80">
              <SourceParameter reference="Parameter_4911"/>
            </CallParameter>
            <CallParameter functionParameter="FunctionParameter_81">
              <SourceParameter reference="Metabolite_332"/>
            </CallParameter>
          </ListOfCallParameters>
        </KineticLaw>
      </Reaction>
      <Reaction key="Reaction_342" name="rad_pro_syn" reversible="true" fast="false" addNoise="false">
        <MiriamAnnotation>
          <rdf:RDF xmlns:dcterms="http://purl.org/dc/terms/" xmlns:rdf="http://www.w3.org/1999/02/22-rdf-syntax-ns#">
            <rdf:Description rdf:about="#Reaction_342">
              <dcterms:created>
                <rdf:Description>
                  <dcterms:W3CDTF>2021-09-23T15:40:24Z</dcterms:W3CDTF>
                </rdf:Description>
              </dcterms:created>
            </rdf:Description>
          </rdf:RDF>
        </MiriamAnnotation>
        <ListOfUnsupportedAnnotations>
          <UnsupportedAnnotation name="http://www.moose.ncbs.res.in">
            <moose:EnzymaticReaction xmlns:moose="http://www.moose.ncbs.res.in">
              <moose:enzyme>Translation_clx_1075_0_</moose:enzyme>
              <moose:substrates>rad_AA_1037_0_</moose:substrates>
              <moose:product>rad_pro_syn_cplx_1745_0_</moose:product>
              <moose:groupName>rad_pro_syn_1744_0_</moose:groupName>
              <moose:stage>1</moose:stage>
              <moose:xCord>366.324110672</moose:xCord>
              <moose:yCord>800.0</moose:yCord>
              <moose:bgColor>red</moose:bgColor>
              <moose:textColor>52</moose:textColor>
            </moose:EnzymaticReaction>
          </UnsupportedAnnotation>
        </ListOfUnsupportedAnnotations>
        <ListOfSubstrates>
          <Substrate metabolite="Metabolite_198" stoichiometry="1"/>
          <Substrate metabolite="Metabolite_179" stoichiometry="1"/>
        </ListOfSubstrates>
        <ListOfProducts>
          <Product metabolite="Metabolite_333" stoichiometry="1"/>
        </ListOfProducts>
        <ListOfConstants>
          <Constant key="Parameter_4910" name="k1" value="1459.71"/>
          <Constant key="Parameter_4909" name="k2" value="0.08"/>
        </ListOfConstants>
        <KineticLaw function="Function_14" unitType="Default" scalingCompartment="CN=Root,Model=NoName,Vector=Compartments[kinetics]">
          <ListOfCallParameters>
            <CallParameter functionParameter="FunctionParameter_69">
              <SourceParameter reference="Parameter_4910"/>
            </CallParameter>
            <CallParameter functionParameter="FunctionParameter_68">
              <SourceParameter reference="Metabolite_198"/>
              <SourceParameter reference="Metabolite_179"/>
            </CallParameter>
            <CallParameter functionParameter="FunctionParameter_78">
              <SourceParameter reference="Parameter_4909"/>
            </CallParameter>
            <CallParameter functionParameter="FunctionParameter_79">
              <SourceParameter reference="Metabolite_333"/>
            </CallParameter>
          </ListOfCallParameters>
        </KineticLaw>
      </Reaction>
      <Reaction key="Reaction_343" name="rad_pro_syn_2" reversible="false" fast="false" addNoise="false">
        <MiriamAnnotation>
          <rdf:RDF xmlns:dcterms="http://purl.org/dc/terms/" xmlns:rdf="http://www.w3.org/1999/02/22-rdf-syntax-ns#">
            <rdf:Description rdf:about="#Reaction_343">
              <dcterms:created>
                <rdf:Description>
                  <dcterms:W3CDTF>2021-09-23T15:40:24Z</dcterms:W3CDTF>
                </rdf:Description>
              </dcterms:created>
            </rdf:Description>
          </rdf:RDF>
        </MiriamAnnotation>
        <ListOfUnsupportedAnnotations>
          <UnsupportedAnnotation name="http://www.moose.ncbs.res.in">
            <moose:EnzymaticReaction xmlns:moose="http://www.moose.ncbs.res.in">
              <moose:complex>rad_pro_syn_cplx_1745_0_</moose:complex>
              <moose:enzyme>Translation_clx_1075_0_</moose:enzyme>
              <moose:product>rad_peptide_1039_0_</moose:product>
              <moose:groupName>rad_pro_syn_1744_0_</moose:groupName>
              <moose:stage>2</moose:stage>
              <moose:xCord>366.324110672</moose:xCord>
              <moose:yCord>800.0</moose:yCord>
              <moose:bgColor>red</moose:bgColor>
              <moose:textColor>52</moose:textColor>
            </moose:EnzymaticReaction>
          </UnsupportedAnnotation>
        </ListOfUnsupportedAnnotations>
        <ListOfSubstrates>
          <Substrate metabolite="Metabolite_333" stoichiometry="1"/>
        </ListOfSubstrates>
        <ListOfProducts>
          <Product metabolite="Metabolite_198" stoichiometry="1"/>
          <Product metabolite="Metabolite_180" stoichiometry="1"/>
        </ListOfProducts>
        <ListOfConstants>
          <Constant key="Parameter_4908" name="k1" value="0.02"/>
        </ListOfConstants>
        <KineticLaw function="Function_13" unitType="Default" scalingCompartment="CN=Root,Model=NoName,Vector=Compartments[kinetics]">
          <ListOfCallParameters>
            <CallParameter functionParameter="FunctionParameter_80">
              <SourceParameter reference="Parameter_4908"/>
            </CallParameter>
            <CallParameter functionParameter="FunctionParameter_81">
              <SourceParameter reference="Metabolite_333"/>
            </CallParameter>
          </ListOfCallParameters>
        </KineticLaw>
      </Reaction>
      <Reaction key="Reaction_344" name="basal_syn" reversible="true" fast="false" addNoise="false">
        <MiriamAnnotation>
          <rdf:RDF xmlns:dcterms="http://purl.org/dc/terms/" xmlns:rdf="http://www.w3.org/1999/02/22-rdf-syntax-ns#">
            <rdf:Description rdf:about="#Reaction_344">
              <dcterms:created>
                <rdf:Description>
                  <dcterms:W3CDTF>2021-09-23T15:40:24Z</dcterms:W3CDTF>
                </rdf:Description>
              </dcterms:created>
            </rdf:Description>
          </rdf:RDF>
        </MiriamAnnotation>
        <ListOfUnsupportedAnnotations>
          <UnsupportedAnnotation name="http://www.moose.ncbs.res.in">
            <moose:EnzymaticReaction xmlns:moose="http://www.moose.ncbs.res.in">
              <moose:enzyme>Basal_Translation_1079_0_</moose:enzyme>
              <moose:substrates>AA_1029_0_</moose:substrates>
              <moose:product>basal_syn_cplx_1748_0_</moose:product>
              <moose:groupName>basal_syn_1747_0_</moose:groupName>
              <moose:stage>1</moose:stage>
              <moose:xCord>387.826086957</moose:xCord>
              <moose:yCord>788.914549654</moose:yCord>
              <moose:bgColor>red</moose:bgColor>
              <moose:textColor>53</moose:textColor>
            </moose:EnzymaticReaction>
          </UnsupportedAnnotation>
        </ListOfUnsupportedAnnotations>
        <ListOfSubstrates>
          <Substrate metabolite="Metabolite_175" stoichiometry="1"/>
          <Substrate metabolite="Metabolite_200" stoichiometry="1"/>
        </ListOfSubstrates>
        <ListOfProducts>
          <Product metabolite="Metabolite_334" stoichiometry="1"/>
        </ListOfProducts>
        <ListOfConstants>
          <Constant key="Parameter_4907" name="k1" value="1592.37"/>
          <Constant key="Parameter_4906" name="k2" value="0.08"/>
        </ListOfConstants>
        <KineticLaw function="Function_14" unitType="Default" scalingCompartment="CN=Root,Model=NoName,Vector=Compartments[kinetics]">
          <ListOfCallParameters>
            <CallParameter functionParameter="FunctionParameter_69">
              <SourceParameter reference="Parameter_4907"/>
            </CallParameter>
            <CallParameter functionParameter="FunctionParameter_68">
              <SourceParameter reference="Metabolite_175"/>
              <SourceParameter reference="Metabolite_200"/>
            </CallParameter>
            <CallParameter functionParameter="FunctionParameter_78">
              <SourceParameter reference="Parameter_4906"/>
            </CallParameter>
            <CallParameter functionParameter="FunctionParameter_79">
              <SourceParameter reference="Metabolite_334"/>
            </CallParameter>
          </ListOfCallParameters>
        </KineticLaw>
      </Reaction>
      <Reaction key="Reaction_345" name="basal_syn_2" reversible="false" fast="false" addNoise="false">
        <MiriamAnnotation>
          <rdf:RDF xmlns:dcterms="http://purl.org/dc/terms/" xmlns:rdf="http://www.w3.org/1999/02/22-rdf-syntax-ns#">
            <rdf:Description rdf:about="#Reaction_345">
              <dcterms:created>
                <rdf:Description>
                  <dcterms:W3CDTF>2021-09-23T15:40:24Z</dcterms:W3CDTF>
                </rdf:Description>
              </dcterms:created>
            </rdf:Description>
          </rdf:RDF>
        </MiriamAnnotation>
        <ListOfUnsupportedAnnotations>
          <UnsupportedAnnotation name="http://www.moose.ncbs.res.in">
            <moose:EnzymaticReaction xmlns:moose="http://www.moose.ncbs.res.in">
              <moose:complex>basal_syn_cplx_1748_0_</moose:complex>
              <moose:enzyme>Basal_Translation_1079_0_</moose:enzyme>
              <moose:product>peptide_1031_0_</moose:product>
              <moose:groupName>basal_syn_1747_0_</moose:groupName>
              <moose:stage>2</moose:stage>
              <moose:xCord>387.826086957</moose:xCord>
              <moose:yCord>788.914549654</moose:yCord>
              <moose:bgColor>red</moose:bgColor>
              <moose:textColor>53</moose:textColor>
            </moose:EnzymaticReaction>
          </UnsupportedAnnotation>
        </ListOfUnsupportedAnnotations>
        <ListOfSubstrates>
          <Substrate metabolite="Metabolite_334" stoichiometry="1"/>
        </ListOfSubstrates>
        <ListOfProducts>
          <Product metabolite="Metabolite_200" stoichiometry="1"/>
          <Product metabolite="Metabolite_176" stoichiometry="1"/>
        </ListOfProducts>
        <ListOfConstants>
          <Constant key="Parameter_4905" name="k1" value="0.02"/>
        </ListOfConstants>
        <KineticLaw function="Function_13" unitType="Default" scalingCompartment="CN=Root,Model=NoName,Vector=Compartments[kinetics]">
          <ListOfCallParameters>
            <CallParameter functionParameter="FunctionParameter_80">
              <SourceParameter reference="Parameter_4905"/>
            </CallParameter>
            <CallParameter functionParameter="FunctionParameter_81">
              <SourceParameter reference="Metabolite_334"/>
            </CallParameter>
          </ListOfCallParameters>
        </KineticLaw>
      </Reaction>
      <Reaction key="Reaction_346" name="rad_basal_syn" reversible="true" fast="false" addNoise="false">
        <MiriamAnnotation>
          <rdf:RDF xmlns:dcterms="http://purl.org/dc/terms/" xmlns:rdf="http://www.w3.org/1999/02/22-rdf-syntax-ns#">
            <rdf:Description rdf:about="#Reaction_346">
              <dcterms:created>
                <rdf:Description>
                  <dcterms:W3CDTF>2021-09-23T15:40:24Z</dcterms:W3CDTF>
                </rdf:Description>
              </dcterms:created>
            </rdf:Description>
          </rdf:RDF>
        </MiriamAnnotation>
        <ListOfUnsupportedAnnotations>
          <UnsupportedAnnotation name="http://www.moose.ncbs.res.in">
            <moose:EnzymaticReaction xmlns:moose="http://www.moose.ncbs.res.in">
              <moose:enzyme>Basal_Translation_1079_0_</moose:enzyme>
              <moose:substrates>rad_AA_1037_0_</moose:substrates>
              <moose:product>rad_basal_syn_cplx_1751_0_</moose:product>
              <moose:groupName>rad_basal_syn_1750_0_</moose:groupName>
              <moose:stage>1</moose:stage>
              <moose:xCord>387.826086957</moose:xCord>
              <moose:yCord>800.0</moose:yCord>
              <moose:bgColor>red</moose:bgColor>
              <moose:textColor>53</moose:textColor>
            </moose:EnzymaticReaction>
          </UnsupportedAnnotation>
        </ListOfUnsupportedAnnotations>
        <ListOfSubstrates>
          <Substrate metabolite="Metabolite_179" stoichiometry="1"/>
          <Substrate metabolite="Metabolite_200" stoichiometry="1"/>
        </ListOfSubstrates>
        <ListOfProducts>
          <Product metabolite="Metabolite_335" stoichiometry="1"/>
        </ListOfProducts>
        <ListOfConstants>
          <Constant key="Parameter_4904" name="k1" value="1592.37"/>
          <Constant key="Parameter_4903" name="k2" value="0.08"/>
        </ListOfConstants>
        <KineticLaw function="Function_14" unitType="Default" scalingCompartment="CN=Root,Model=NoName,Vector=Compartments[kinetics]">
          <ListOfCallParameters>
            <CallParameter functionParameter="FunctionParameter_69">
              <SourceParameter reference="Parameter_4904"/>
            </CallParameter>
            <CallParameter functionParameter="FunctionParameter_68">
              <SourceParameter reference="Metabolite_179"/>
              <SourceParameter reference="Metabolite_200"/>
            </CallParameter>
            <CallParameter functionParameter="FunctionParameter_78">
              <SourceParameter reference="Parameter_4903"/>
            </CallParameter>
            <CallParameter functionParameter="FunctionParameter_79">
              <SourceParameter reference="Metabolite_335"/>
            </CallParameter>
          </ListOfCallParameters>
        </KineticLaw>
      </Reaction>
      <Reaction key="Reaction_347" name="rad_basal_syn_2" reversible="false" fast="false" addNoise="false">
        <MiriamAnnotation>
          <rdf:RDF xmlns:dcterms="http://purl.org/dc/terms/" xmlns:rdf="http://www.w3.org/1999/02/22-rdf-syntax-ns#">
            <rdf:Description rdf:about="#Reaction_347">
              <dcterms:created>
                <rdf:Description>
                  <dcterms:W3CDTF>2021-09-23T15:40:24Z</dcterms:W3CDTF>
                </rdf:Description>
              </dcterms:created>
            </rdf:Description>
          </rdf:RDF>
        </MiriamAnnotation>
        <ListOfUnsupportedAnnotations>
          <UnsupportedAnnotation name="http://www.moose.ncbs.res.in">
            <moose:EnzymaticReaction xmlns:moose="http://www.moose.ncbs.res.in">
              <moose:complex>rad_basal_syn_cplx_1751_0_</moose:complex>
              <moose:enzyme>Basal_Translation_1079_0_</moose:enzyme>
              <moose:product>peptide_1031_0_</moose:product>
              <moose:groupName>rad_basal_syn_1750_0_</moose:groupName>
              <moose:stage>2</moose:stage>
              <moose:xCord>387.826086957</moose:xCord>
              <moose:yCord>800.0</moose:yCord>
              <moose:bgColor>red</moose:bgColor>
              <moose:textColor>53</moose:textColor>
            </moose:EnzymaticReaction>
          </UnsupportedAnnotation>
        </ListOfUnsupportedAnnotations>
        <ListOfSubstrates>
          <Substrate metabolite="Metabolite_335" stoichiometry="1"/>
        </ListOfSubstrates>
        <ListOfProducts>
          <Product metabolite="Metabolite_200" stoichiometry="1"/>
          <Product metabolite="Metabolite_176" stoichiometry="1"/>
        </ListOfProducts>
        <ListOfConstants>
          <Constant key="Parameter_4902" name="k1" value="0.02"/>
        </ListOfConstants>
        <KineticLaw function="Function_13" unitType="Default" scalingCompartment="CN=Root,Model=NoName,Vector=Compartments[kinetics]">
          <ListOfCallParameters>
            <CallParameter functionParameter="FunctionParameter_80">
              <SourceParameter reference="Parameter_4902"/>
            </CallParameter>
            <CallParameter functionParameter="FunctionParameter_81">
              <SourceParameter reference="Metabolite_335"/>
            </CallParameter>
          </ListOfCallParameters>
        </KineticLaw>
      </Reaction>
      <Reaction key="Reaction_348" name="basal" reversible="true" fast="false" addNoise="false">
        <MiriamAnnotation>
          <rdf:RDF xmlns:dcterms="http://purl.org/dc/terms/" xmlns:rdf="http://www.w3.org/1999/02/22-rdf-syntax-ns#">
            <rdf:Description rdf:about="#Reaction_348">
              <dcterms:created>
                <rdf:Description>
                  <dcterms:W3CDTF>2021-09-23T15:40:24Z</dcterms:W3CDTF>
                </rdf:Description>
              </dcterms:created>
            </rdf:Description>
          </rdf:RDF>
        </MiriamAnnotation>
        <ListOfUnsupportedAnnotations>
          <UnsupportedAnnotation name="http://www.moose.ncbs.res.in">
            <moose:EnzymaticReaction xmlns:moose="http://www.moose.ncbs.res.in">
              <moose:enzyme>_40S_basal_1085_0_</moose:enzyme>
              <moose:substrates>_40S_inact_1081_0_</moose:substrates>
              <moose:product>basal_cplx_1754_0_</moose:product>
              <moose:groupName>basal_1753_0_</moose:groupName>
              <moose:stage>1</moose:stage>
              <moose:xCord>513.359683794</moose:xCord>
              <moose:yCord>795.935334873</moose:yCord>
              <moose:bgColor>red</moose:bgColor>
              <moose:textColor>44</moose:textColor>
            </moose:EnzymaticReaction>
          </UnsupportedAnnotation>
        </ListOfUnsupportedAnnotations>
        <ListOfSubstrates>
          <Substrate metabolite="Metabolite_201" stoichiometry="1"/>
          <Substrate metabolite="Metabolite_203" stoichiometry="1"/>
        </ListOfSubstrates>
        <ListOfProducts>
          <Product metabolite="Metabolite_336" stoichiometry="1"/>
        </ListOfProducts>
        <ListOfConstants>
          <Constant key="Parameter_4901" name="k1" value="1751.61"/>
          <Constant key="Parameter_4900" name="k2" value="0.4"/>
        </ListOfConstants>
        <KineticLaw function="Function_14" unitType="Default" scalingCompartment="CN=Root,Model=NoName,Vector=Compartments[kinetics]">
          <ListOfCallParameters>
            <CallParameter functionParameter="FunctionParameter_69">
              <SourceParameter reference="Parameter_4901"/>
            </CallParameter>
            <CallParameter functionParameter="FunctionParameter_68">
              <SourceParameter reference="Metabolite_201"/>
              <SourceParameter reference="Metabolite_203"/>
            </CallParameter>
            <CallParameter functionParameter="FunctionParameter_78">
              <SourceParameter reference="Parameter_4900"/>
            </CallParameter>
            <CallParameter functionParameter="FunctionParameter_79">
              <SourceParameter reference="Metabolite_336"/>
            </CallParameter>
          </ListOfCallParameters>
        </KineticLaw>
      </Reaction>
      <Reaction key="Reaction_349" name="basal_2" reversible="false" fast="false" addNoise="false">
        <MiriamAnnotation>
          <rdf:RDF xmlns:dcterms="http://purl.org/dc/terms/" xmlns:rdf="http://www.w3.org/1999/02/22-rdf-syntax-ns#">
            <rdf:Description rdf:about="#Reaction_349">
              <dcterms:created>
                <rdf:Description>
                  <dcterms:W3CDTF>2021-09-23T15:40:24Z</dcterms:W3CDTF>
                </rdf:Description>
              </dcterms:created>
            </rdf:Description>
          </rdf:RDF>
        </MiriamAnnotation>
        <ListOfUnsupportedAnnotations>
          <UnsupportedAnnotation name="http://www.moose.ncbs.res.in">
            <moose:EnzymaticReaction xmlns:moose="http://www.moose.ncbs.res.in">
              <moose:complex>basal_cplx_1754_0_</moose:complex>
              <moose:enzyme>_40S_basal_1085_0_</moose:enzyme>
              <moose:product>_40S_1083_0_</moose:product>
              <moose:groupName>basal_1753_0_</moose:groupName>
              <moose:stage>2</moose:stage>
              <moose:xCord>513.359683794</moose:xCord>
              <moose:yCord>795.935334873</moose:yCord>
              <moose:bgColor>red</moose:bgColor>
              <moose:textColor>44</moose:textColor>
            </moose:EnzymaticReaction>
          </UnsupportedAnnotation>
        </ListOfUnsupportedAnnotations>
        <ListOfSubstrates>
          <Substrate metabolite="Metabolite_336" stoichiometry="1"/>
        </ListOfSubstrates>
        <ListOfProducts>
          <Product metabolite="Metabolite_202" stoichiometry="1"/>
          <Product metabolite="Metabolite_203" stoichiometry="1"/>
        </ListOfProducts>
        <ListOfConstants>
          <Constant key="Parameter_4899" name="k1" value="0.1"/>
        </ListOfConstants>
        <KineticLaw function="Function_13" unitType="Default" scalingCompartment="CN=Root,Model=NoName,Vector=Compartments[kinetics]">
          <ListOfCallParameters>
            <CallParameter functionParameter="FunctionParameter_80">
              <SourceParameter reference="Parameter_4899"/>
            </CallParameter>
            <CallParameter functionParameter="FunctionParameter_81">
              <SourceParameter reference="Metabolite_336"/>
            </CallParameter>
          </ListOfCallParameters>
        </KineticLaw>
      </Reaction>
      <Reaction key="Reaction_350" name="TSC2phospho" reversible="true" fast="false" addNoise="false">
        <MiriamAnnotation>
          <rdf:RDF xmlns:dcterms="http://purl.org/dc/terms/" xmlns:rdf="http://www.w3.org/1999/02/22-rdf-syntax-ns#">
            <rdf:Description rdf:about="#Reaction_350">
              <dcterms:created>
                <rdf:Description>
                  <dcterms:W3CDTF>2021-09-23T15:40:24Z</dcterms:W3CDTF>
                </rdf:Description>
              </dcterms:created>
            </rdf:Description>
          </rdf:RDF>
        </MiriamAnnotation>
        <ListOfUnsupportedAnnotations>
          <UnsupportedAnnotation name="http://www.moose.ncbs.res.in">
            <moose:EnzymaticReaction xmlns:moose="http://www.moose.ncbs.res.in">
              <moose:enzyme>TSC1_TSC2_1089_0_</moose:enzyme>
              <moose:substrates>Rheb_GTP_991_0_</moose:substrates>
              <moose:product>TSC2phospho_cplx_1757_0_</moose:product>
              <moose:groupName>TSC2phospho_1756_0_</moose:groupName>
              <moose:stage>1</moose:stage>
              <moose:xCord>606.640316206</moose:xCord>
              <moose:yCord>789.468822171</moose:yCord>
              <moose:bgColor>red</moose:bgColor>
              <moose:textColor>51</moose:textColor>
            </moose:EnzymaticReaction>
          </UnsupportedAnnotation>
        </ListOfUnsupportedAnnotations>
        <ListOfSubstrates>
          <Substrate metabolite="Metabolite_205" stoichiometry="1"/>
          <Substrate metabolite="Metabolite_156" stoichiometry="1"/>
        </ListOfSubstrates>
        <ListOfProducts>
          <Product metabolite="Metabolite_337" stoichiometry="1"/>
        </ListOfProducts>
        <ListOfConstants>
          <Constant key="Parameter_4898" name="k1" value="291941"/>
          <Constant key="Parameter_4897" name="k2" value="80"/>
        </ListOfConstants>
        <KineticLaw function="Function_14" unitType="Default" scalingCompartment="CN=Root,Model=NoName,Vector=Compartments[kinetics]">
          <ListOfCallParameters>
            <CallParameter functionParameter="FunctionParameter_69">
              <SourceParameter reference="Parameter_4898"/>
            </CallParameter>
            <CallParameter functionParameter="FunctionParameter_68">
              <SourceParameter reference="Metabolite_205"/>
              <SourceParameter reference="Metabolite_156"/>
            </CallParameter>
            <CallParameter functionParameter="FunctionParameter_78">
              <SourceParameter reference="Parameter_4897"/>
            </CallParameter>
            <CallParameter functionParameter="FunctionParameter_79">
              <SourceParameter reference="Metabolite_337"/>
            </CallParameter>
          </ListOfCallParameters>
        </KineticLaw>
      </Reaction>
      <Reaction key="Reaction_351" name="TSC2phospho_2" reversible="false" fast="false" addNoise="false">
        <MiriamAnnotation>
          <rdf:RDF xmlns:dcterms="http://purl.org/dc/terms/" xmlns:rdf="http://www.w3.org/1999/02/22-rdf-syntax-ns#">
            <rdf:Description rdf:about="#Reaction_351">
              <dcterms:created>
                <rdf:Description>
                  <dcterms:W3CDTF>2021-09-23T15:40:24Z</dcterms:W3CDTF>
                </rdf:Description>
              </dcterms:created>
            </rdf:Description>
          </rdf:RDF>
        </MiriamAnnotation>
        <ListOfUnsupportedAnnotations>
          <UnsupportedAnnotation name="http://www.moose.ncbs.res.in">
            <moose:EnzymaticReaction xmlns:moose="http://www.moose.ncbs.res.in">
              <moose:complex>TSC2phospho_cplx_1757_0_</moose:complex>
              <moose:enzyme>TSC1_TSC2_1089_0_</moose:enzyme>
              <moose:product>Rheb_GDP_993_0_</moose:product>
              <moose:groupName>TSC2phospho_1756_0_</moose:groupName>
              <moose:stage>2</moose:stage>
              <moose:xCord>606.640316206</moose:xCord>
              <moose:yCord>789.468822171</moose:yCord>
              <moose:bgColor>red</moose:bgColor>
              <moose:textColor>51</moose:textColor>
            </moose:EnzymaticReaction>
          </UnsupportedAnnotation>
        </ListOfUnsupportedAnnotations>
        <ListOfSubstrates>
          <Substrate metabolite="Metabolite_337" stoichiometry="1"/>
        </ListOfSubstrates>
        <ListOfProducts>
          <Product metabolite="Metabolite_157" stoichiometry="1"/>
          <Product metabolite="Metabolite_205" stoichiometry="1"/>
        </ListOfProducts>
        <ListOfConstants>
          <Constant key="Parameter_4896" name="k1" value="20"/>
        </ListOfConstants>
        <KineticLaw function="Function_13" unitType="Default" scalingCompartment="CN=Root,Model=NoName,Vector=Compartments[kinetics]">
          <ListOfCallParameters>
            <CallParameter functionParameter="FunctionParameter_80">
              <SourceParameter reference="Parameter_4896"/>
            </CallParameter>
            <CallParameter functionParameter="FunctionParameter_81">
              <SourceParameter reference="Metabolite_337"/>
            </CallParameter>
          </ListOfCallParameters>
        </KineticLaw>
      </Reaction>
      <Reaction key="Reaction_352" name="PIP2phospho_HomerPIKE" reversible="true" fast="false" addNoise="false">
        <MiriamAnnotation>
          <rdf:RDF xmlns:dcterms="http://purl.org/dc/terms/" xmlns:rdf="http://www.w3.org/1999/02/22-rdf-syntax-ns#">
            <rdf:Description rdf:about="#Reaction_352">
              <dcterms:created>
                <rdf:Description>
                  <dcterms:W3CDTF>2021-09-23T15:40:24Z</dcterms:W3CDTF>
                </rdf:Description>
              </dcterms:created>
            </rdf:Description>
          </rdf:RDF>
        </MiriamAnnotation>
        <ListOfUnsupportedAnnotations>
          <UnsupportedAnnotation name="http://www.moose.ncbs.res.in">
            <moose:EnzymaticReaction xmlns:moose="http://www.moose.ncbs.res.in">
              <moose:enzyme>L_dot_mGluR_p_dot_Homer_dot_PIKE_L_dot_PI3K_1099_0_</moose:enzyme>
              <moose:substrates>PIP2_737_0_</moose:substrates>
              <moose:product>PIP2phospho_HomerPIKE_cplx_1760_0_</moose:product>
              <moose:groupName>PIP2phospho_HomerPIKE_1759_0_</moose:groupName>
              <moose:stage>1</moose:stage>
              <moose:xCord>729.169960474</moose:xCord>
              <moose:yCord>789.468822171</moose:yCord>
              <moose:bgColor>27</moose:bgColor>
              <moose:textColor>23</moose:textColor>
            </moose:EnzymaticReaction>
          </UnsupportedAnnotation>
        </ListOfUnsupportedAnnotations>
        <ListOfSubstrates>
          <Substrate metabolite="Metabolite_29" stoichiometry="1"/>
          <Substrate metabolite="Metabolite_210" stoichiometry="1"/>
        </ListOfSubstrates>
        <ListOfProducts>
          <Product metabolite="Metabolite_338" stoichiometry="1"/>
        </ListOfProducts>
        <ListOfConstants>
          <Constant key="Parameter_4895" name="k1" value="4362.93"/>
          <Constant key="Parameter_4894" name="k2" value="16"/>
        </ListOfConstants>
        <KineticLaw function="Function_14" unitType="Default" scalingCompartment="CN=Root,Model=NoName,Vector=Compartments[kinetics]">
          <ListOfCallParameters>
            <CallParameter functionParameter="FunctionParameter_69">
              <SourceParameter reference="Parameter_4895"/>
            </CallParameter>
            <CallParameter functionParameter="FunctionParameter_68">
              <SourceParameter reference="Metabolite_29"/>
              <SourceParameter reference="Metabolite_210"/>
            </CallParameter>
            <CallParameter functionParameter="FunctionParameter_78">
              <SourceParameter reference="Parameter_4894"/>
            </CallParameter>
            <CallParameter functionParameter="FunctionParameter_79">
              <SourceParameter reference="Metabolite_338"/>
            </CallParameter>
          </ListOfCallParameters>
        </KineticLaw>
      </Reaction>
      <Reaction key="Reaction_353" name="PIP2phospho_HomerPIKE_2" reversible="false" fast="false" addNoise="false">
        <MiriamAnnotation>
          <rdf:RDF xmlns:dcterms="http://purl.org/dc/terms/" xmlns:rdf="http://www.w3.org/1999/02/22-rdf-syntax-ns#">
            <rdf:Description rdf:about="#Reaction_353">
              <dcterms:created>
                <rdf:Description>
                  <dcterms:W3CDTF>2021-09-23T15:40:24Z</dcterms:W3CDTF>
                </rdf:Description>
              </dcterms:created>
            </rdf:Description>
          </rdf:RDF>
        </MiriamAnnotation>
        <ListOfUnsupportedAnnotations>
          <UnsupportedAnnotation name="http://www.moose.ncbs.res.in">
            <moose:EnzymaticReaction xmlns:moose="http://www.moose.ncbs.res.in">
              <moose:complex>PIP2phospho_HomerPIKE_cplx_1760_0_</moose:complex>
              <moose:enzyme>L_dot_mGluR_p_dot_Homer_dot_PIKE_L_dot_PI3K_1099_0_</moose:enzyme>
              <moose:product>PIP3_951_0_</moose:product>
              <moose:groupName>PIP2phospho_HomerPIKE_1759_0_</moose:groupName>
              <moose:stage>2</moose:stage>
              <moose:xCord>729.169960474</moose:xCord>
              <moose:yCord>789.468822171</moose:yCord>
              <moose:bgColor>27</moose:bgColor>
              <moose:textColor>23</moose:textColor>
            </moose:EnzymaticReaction>
          </UnsupportedAnnotation>
        </ListOfUnsupportedAnnotations>
        <ListOfSubstrates>
          <Substrate metabolite="Metabolite_338" stoichiometry="1"/>
        </ListOfSubstrates>
        <ListOfProducts>
          <Product metabolite="Metabolite_210" stoichiometry="1"/>
          <Product metabolite="Metabolite_136" stoichiometry="1"/>
        </ListOfProducts>
        <ListOfConstants>
          <Constant key="Parameter_4893" name="k1" value="4"/>
        </ListOfConstants>
        <KineticLaw function="Function_13" unitType="Default" scalingCompartment="CN=Root,Model=NoName,Vector=Compartments[kinetics]">
          <ListOfCallParameters>
            <CallParameter functionParameter="FunctionParameter_80">
              <SourceParameter reference="Parameter_4893"/>
            </CallParameter>
            <CallParameter functionParameter="FunctionParameter_81">
              <SourceParameter reference="Metabolite_338"/>
            </CallParameter>
          </ListOfCallParameters>
        </KineticLaw>
      </Reaction>
      <Reaction key="Reaction_354" name="GRK_binding" reversible="true" fast="false" addNoise="false">
        <MiriamAnnotation>
          <rdf:RDF xmlns:dcterms="http://purl.org/dc/terms/" xmlns:rdf="http://www.w3.org/1999/02/22-rdf-syntax-ns#">
            <rdf:Description rdf:about="#Reaction_354">
              <dcterms:created>
                <rdf:Description>
                  <dcterms:W3CDTF>2021-09-23T15:40:24Z</dcterms:W3CDTF>
                </rdf:Description>
              </dcterms:created>
            </rdf:Description>
          </rdf:RDF>
        </MiriamAnnotation>
        <ListOfUnsupportedAnnotations>
          <UnsupportedAnnotation name="http://www.moose.ncbs.res.in">
            <moose:EnzymaticReaction xmlns:moose="http://www.moose.ncbs.res.in">
              <moose:enzyme>GRK_1101_0_</moose:enzyme>
              <moose:substrates>Rec_Glu_927_0_</moose:substrates>
              <moose:product>GRK_binding_cplx_1763_0_</moose:product>
              <moose:groupName>GRK_binding_1762_0_</moose:groupName>
              <moose:stage>1</moose:stage>
              <moose:xCord>883.47826087</moose:xCord>
              <moose:yCord>790.3926097</moose:yCord>
              <moose:bgColor>20</moose:bgColor>
              <moose:textColor>black</moose:textColor>
            </moose:EnzymaticReaction>
          </UnsupportedAnnotation>
        </ListOfUnsupportedAnnotations>
        <ListOfSubstrates>
          <Substrate metabolite="Metabolite_211" stoichiometry="1"/>
          <Substrate metabolite="Metabolite_124" stoichiometry="1"/>
        </ListOfSubstrates>
        <ListOfProducts>
          <Product metabolite="Metabolite_339" stoichiometry="1"/>
        </ListOfProducts>
        <ListOfConstants>
          <Constant key="Parameter_4892" name="k1" value="65.4135"/>
          <Constant key="Parameter_4891" name="k2" value="0.66"/>
        </ListOfConstants>
        <KineticLaw function="Function_14" unitType="Default" scalingCompartment="CN=Root,Model=NoName,Vector=Compartments[kinetics]">
          <ListOfCallParameters>
            <CallParameter functionParameter="FunctionParameter_69">
              <SourceParameter reference="Parameter_4892"/>
            </CallParameter>
            <CallParameter functionParameter="FunctionParameter_68">
              <SourceParameter reference="Metabolite_211"/>
              <SourceParameter reference="Metabolite_124"/>
            </CallParameter>
            <CallParameter functionParameter="FunctionParameter_78">
              <SourceParameter reference="Parameter_4891"/>
            </CallParameter>
            <CallParameter functionParameter="FunctionParameter_79">
              <SourceParameter reference="Metabolite_339"/>
            </CallParameter>
          </ListOfCallParameters>
        </KineticLaw>
      </Reaction>
      <Reaction key="Reaction_355" name="GRK_binding_2" reversible="false" fast="false" addNoise="false">
        <MiriamAnnotation>
          <rdf:RDF xmlns:dcterms="http://purl.org/dc/terms/" xmlns:rdf="http://www.w3.org/1999/02/22-rdf-syntax-ns#">
            <rdf:Description rdf:about="#Reaction_355">
              <dcterms:created>
                <rdf:Description>
                  <dcterms:W3CDTF>2021-09-23T15:40:24Z</dcterms:W3CDTF>
                </rdf:Description>
              </dcterms:created>
            </rdf:Description>
          </rdf:RDF>
        </MiriamAnnotation>
        <ListOfUnsupportedAnnotations>
          <UnsupportedAnnotation name="http://www.moose.ncbs.res.in">
            <moose:EnzymaticReaction xmlns:moose="http://www.moose.ncbs.res.in">
              <moose:complex>GRK_binding_cplx_1763_0_</moose:complex>
              <moose:enzyme>GRK_1101_0_</moose:enzyme>
              <moose:product>L_dot_mGluR_p_1103_0_</moose:product>
              <moose:groupName>GRK_binding_1762_0_</moose:groupName>
              <moose:stage>2</moose:stage>
              <moose:xCord>883.47826087</moose:xCord>
              <moose:yCord>790.3926097</moose:yCord>
              <moose:bgColor>20</moose:bgColor>
              <moose:textColor>black</moose:textColor>
            </moose:EnzymaticReaction>
          </UnsupportedAnnotation>
        </ListOfUnsupportedAnnotations>
        <ListOfSubstrates>
          <Substrate metabolite="Metabolite_339" stoichiometry="1"/>
        </ListOfSubstrates>
        <ListOfProducts>
          <Product metabolite="Metabolite_211" stoichiometry="1"/>
          <Product metabolite="Metabolite_212" stoichiometry="1"/>
        </ListOfProducts>
        <ListOfConstants>
          <Constant key="Parameter_4890" name="k1" value="0.165"/>
        </ListOfConstants>
        <KineticLaw function="Function_13" unitType="Default" scalingCompartment="CN=Root,Model=NoName,Vector=Compartments[kinetics]">
          <ListOfCallParameters>
            <CallParameter functionParameter="FunctionParameter_80">
              <SourceParameter reference="Parameter_4890"/>
            </CallParameter>
            <CallParameter functionParameter="FunctionParameter_81">
              <SourceParameter reference="Metabolite_339"/>
            </CallParameter>
          </ListOfCallParameters>
        </KineticLaw>
      </Reaction>
      <Reaction key="Reaction_356" name="dephos_FMRP" reversible="true" fast="false" addNoise="false">
        <MiriamAnnotation>
          <rdf:RDF xmlns:dcterms="http://purl.org/dc/terms/" xmlns:rdf="http://www.w3.org/1999/02/22-rdf-syntax-ns#">
            <rdf:Description rdf:about="#Reaction_356">
              <dcterms:created>
                <rdf:Description>
                  <dcterms:W3CDTF>2021-09-23T15:40:24Z</dcterms:W3CDTF>
                </rdf:Description>
              </dcterms:created>
            </rdf:Description>
          </rdf:RDF>
        </MiriamAnnotation>
        <ListOfUnsupportedAnnotations>
          <UnsupportedAnnotation name="http://www.moose.ncbs.res.in">
            <moose:EnzymaticReaction xmlns:moose="http://www.moose.ncbs.res.in">
              <moose:enzyme>PP2A_945_0_</moose:enzyme>
              <moose:substrates>FMRP_p_1131_0_</moose:substrates>
              <moose:product>dephos_FMRP_cplx_1766_0_</moose:product>
              <moose:groupName>dephos_FMRP_1765_0_</moose:groupName>
              <moose:stage>1</moose:stage>
              <moose:xCord>243.320158103</moose:xCord>
              <moose:yCord>764.526558891</moose:yCord>
              <moose:bgColor>red</moose:bgColor>
              <moose:textColor>red</moose:textColor>
            </moose:EnzymaticReaction>
          </UnsupportedAnnotation>
        </ListOfUnsupportedAnnotations>
        <ListOfSubstrates>
          <Substrate metabolite="Metabolite_133" stoichiometry="1"/>
          <Substrate metabolite="Metabolite_226" stoichiometry="1"/>
        </ListOfSubstrates>
        <ListOfProducts>
          <Product metabolite="Metabolite_340" stoichiometry="1"/>
        </ListOfProducts>
        <ListOfConstants>
          <Constant key="Parameter_4889" name="k1" value="91.8739"/>
          <Constant key="Parameter_4888" name="k2" value="0.4"/>
        </ListOfConstants>
        <KineticLaw function="Function_14" unitType="Default" scalingCompartment="CN=Root,Model=NoName,Vector=Compartments[kinetics]">
          <ListOfCallParameters>
            <CallParameter functionParameter="FunctionParameter_69">
              <SourceParameter reference="Parameter_4889"/>
            </CallParameter>
            <CallParameter functionParameter="FunctionParameter_68">
              <SourceParameter reference="Metabolite_133"/>
              <SourceParameter reference="Metabolite_226"/>
            </CallParameter>
            <CallParameter functionParameter="FunctionParameter_78">
              <SourceParameter reference="Parameter_4888"/>
            </CallParameter>
            <CallParameter functionParameter="FunctionParameter_79">
              <SourceParameter reference="Metabolite_340"/>
            </CallParameter>
          </ListOfCallParameters>
        </KineticLaw>
      </Reaction>
      <Reaction key="Reaction_357" name="dephos_FMRP_2" reversible="false" fast="false" addNoise="false">
        <MiriamAnnotation>
          <rdf:RDF xmlns:dcterms="http://purl.org/dc/terms/" xmlns:rdf="http://www.w3.org/1999/02/22-rdf-syntax-ns#">
            <rdf:Description rdf:about="#Reaction_357">
              <dcterms:created>
                <rdf:Description>
                  <dcterms:W3CDTF>2021-09-23T15:40:24Z</dcterms:W3CDTF>
                </rdf:Description>
              </dcterms:created>
            </rdf:Description>
          </rdf:RDF>
        </MiriamAnnotation>
        <ListOfUnsupportedAnnotations>
          <UnsupportedAnnotation name="http://www.moose.ncbs.res.in">
            <moose:EnzymaticReaction xmlns:moose="http://www.moose.ncbs.res.in">
              <moose:complex>dephos_FMRP_cplx_1766_0_</moose:complex>
              <moose:enzyme>PP2A_945_0_</moose:enzyme>
              <moose:product>FMRP_1127_0_</moose:product>
              <moose:groupName>dephos_FMRP_1765_0_</moose:groupName>
              <moose:stage>2</moose:stage>
              <moose:xCord>243.320158103</moose:xCord>
              <moose:yCord>764.526558891</moose:yCord>
              <moose:bgColor>red</moose:bgColor>
              <moose:textColor>red</moose:textColor>
            </moose:EnzymaticReaction>
          </UnsupportedAnnotation>
        </ListOfUnsupportedAnnotations>
        <ListOfSubstrates>
          <Substrate metabolite="Metabolite_340" stoichiometry="1"/>
        </ListOfSubstrates>
        <ListOfProducts>
          <Product metabolite="Metabolite_133" stoichiometry="1"/>
          <Product metabolite="Metabolite_224" stoichiometry="1"/>
        </ListOfProducts>
        <ListOfConstants>
          <Constant key="Parameter_4887" name="k1" value="0.1"/>
        </ListOfConstants>
        <KineticLaw function="Function_13" unitType="Default" scalingCompartment="CN=Root,Model=NoName,Vector=Compartments[kinetics]">
          <ListOfCallParameters>
            <CallParameter functionParameter="FunctionParameter_80">
              <SourceParameter reference="Parameter_4887"/>
            </CallParameter>
            <CallParameter functionParameter="FunctionParameter_81">
              <SourceParameter reference="Metabolite_340"/>
            </CallParameter>
          </ListOfCallParameters>
        </KineticLaw>
      </Reaction>
      <Reaction key="Reaction_358" name="S6K_phosph_FMRP" reversible="true" fast="false" addNoise="false">
        <MiriamAnnotation>
          <rdf:RDF xmlns:dcterms="http://purl.org/dc/terms/" xmlns:rdf="http://www.w3.org/1999/02/22-rdf-syntax-ns#">
            <rdf:Description rdf:about="#Reaction_358">
              <dcterms:created>
                <rdf:Description>
                  <dcterms:W3CDTF>2021-09-23T15:40:24Z</dcterms:W3CDTF>
                </rdf:Description>
              </dcterms:created>
            </rdf:Description>
          </rdf:RDF>
        </MiriamAnnotation>
        <Comment>
          <body xmlns="http://www.w3.org/1999/xhtml">
 	 	PMID 27957526 Bartley et al eNeuro Dec2016 shows that there is constitutive phosph of FMRP at S499 by CK2 casein kinase II but this leads then to phosph by mGluR regulated kinases. The dephosph of the second phase of phosph is by PP2A. So the reactions here should be considered as the post CK2 steps.
	 </body>
        </Comment>
        <ListOfUnsupportedAnnotations>
          <UnsupportedAnnotation name="http://www.moose.ncbs.res.in">
            <moose:EnzymaticReaction xmlns:moose="http://www.moose.ncbs.res.in">
              <moose:enzyme>CKII_1125_0_</moose:enzyme>
              <moose:substrates>FMRP_1127_0_</moose:substrates>
              <moose:product>S6K_phosph_FMRP_cplx_1769_0_</moose:product>
              <moose:groupName>S6K_phosph_FMRP_1768_0_</moose:groupName>
              <moose:stage>1</moose:stage>
              <moose:xCord>638.577075099</moose:xCord>
              <moose:yCord>752.33256351</moose:yCord>
              <moose:bgColor>red</moose:bgColor>
              <moose:textColor>6</moose:textColor>
            </moose:EnzymaticReaction>
          </UnsupportedAnnotation>
        </ListOfUnsupportedAnnotations>
        <ListOfSubstrates>
          <Substrate metabolite="Metabolite_223" stoichiometry="1"/>
          <Substrate metabolite="Metabolite_224" stoichiometry="1"/>
        </ListOfSubstrates>
        <ListOfProducts>
          <Product metabolite="Metabolite_341" stoichiometry="1"/>
        </ListOfProducts>
        <ListOfConstants>
          <Constant key="Parameter_4886" name="k1" value="4593.82"/>
          <Constant key="Parameter_4885" name="k2" value="4"/>
        </ListOfConstants>
        <KineticLaw function="Function_14" unitType="Default" scalingCompartment="CN=Root,Model=NoName,Vector=Compartments[kinetics]">
          <ListOfCallParameters>
            <CallParameter functionParameter="FunctionParameter_69">
              <SourceParameter reference="Parameter_4886"/>
            </CallParameter>
            <CallParameter functionParameter="FunctionParameter_68">
              <SourceParameter reference="Metabolite_223"/>
              <SourceParameter reference="Metabolite_224"/>
            </CallParameter>
            <CallParameter functionParameter="FunctionParameter_78">
              <SourceParameter reference="Parameter_4885"/>
            </CallParameter>
            <CallParameter functionParameter="FunctionParameter_79">
              <SourceParameter reference="Metabolite_341"/>
            </CallParameter>
          </ListOfCallParameters>
        </KineticLaw>
      </Reaction>
      <Reaction key="Reaction_359" name="S6K_phosph_FMRP_2" reversible="false" fast="false" addNoise="false">
        <MiriamAnnotation>
          <rdf:RDF xmlns:dcterms="http://purl.org/dc/terms/" xmlns:rdf="http://www.w3.org/1999/02/22-rdf-syntax-ns#">
            <rdf:Description rdf:about="#Reaction_359">
              <dcterms:created>
                <rdf:Description>
                  <dcterms:W3CDTF>2021-09-23T15:40:24Z</dcterms:W3CDTF>
                </rdf:Description>
              </dcterms:created>
            </rdf:Description>
          </rdf:RDF>
        </MiriamAnnotation>
        <ListOfUnsupportedAnnotations>
          <UnsupportedAnnotation name="http://www.moose.ncbs.res.in">
            <moose:EnzymaticReaction xmlns:moose="http://www.moose.ncbs.res.in">
              <moose:complex>S6K_phosph_FMRP_cplx_1769_0_</moose:complex>
              <moose:enzyme>CKII_1125_0_</moose:enzyme>
              <moose:product>FMRP_p_1131_0_</moose:product>
              <moose:groupName>S6K_phosph_FMRP_1768_0_</moose:groupName>
              <moose:stage>2</moose:stage>
              <moose:xCord>638.577075099</moose:xCord>
              <moose:yCord>752.33256351</moose:yCord>
              <moose:bgColor>red</moose:bgColor>
              <moose:textColor>6</moose:textColor>
            </moose:EnzymaticReaction>
          </UnsupportedAnnotation>
        </ListOfUnsupportedAnnotations>
        <ListOfSubstrates>
          <Substrate metabolite="Metabolite_341" stoichiometry="1"/>
        </ListOfSubstrates>
        <ListOfProducts>
          <Product metabolite="Metabolite_226" stoichiometry="1"/>
          <Product metabolite="Metabolite_223" stoichiometry="1"/>
        </ListOfProducts>
        <ListOfConstants>
          <Constant key="Parameter_4884" name="k1" value="1"/>
        </ListOfConstants>
        <KineticLaw function="Function_13" unitType="Default" scalingCompartment="CN=Root,Model=NoName,Vector=Compartments[kinetics]">
          <ListOfCallParameters>
            <CallParameter functionParameter="FunctionParameter_80">
              <SourceParameter reference="Parameter_4884"/>
            </CallParameter>
            <CallParameter functionParameter="FunctionParameter_81">
              <SourceParameter reference="Metabolite_341"/>
            </CallParameter>
          </ListOfCallParameters>
        </KineticLaw>
      </Reaction>
      <Reaction key="Reaction_360" name="FMRP_synth" reversible="true" fast="false" addNoise="false">
        <MiriamAnnotation>
          <rdf:RDF xmlns:dcterms="http://purl.org/dc/terms/" xmlns:rdf="http://www.w3.org/1999/02/22-rdf-syntax-ns#">
            <rdf:Description rdf:about="#Reaction_360">
              <dcterms:created>
                <rdf:Description>
                  <dcterms:W3CDTF>2021-09-23T15:40:24Z</dcterms:W3CDTF>
                </rdf:Description>
              </dcterms:created>
            </rdf:Description>
          </rdf:RDF>
        </MiriamAnnotation>
        <ListOfUnsupportedAnnotations>
          <UnsupportedAnnotation name="http://www.moose.ncbs.res.in">
            <moose:EnzymaticReaction xmlns:moose="http://www.moose.ncbs.res.in">
              <moose:enzyme>Translation_clx_1075_0_</moose:enzyme>
              <moose:substrates>AA_1029_0_</moose:substrates>
              <moose:product>FMRP_synth_cplx_1772_0_</moose:product>
              <moose:groupName>FMRP_synth_1771_0_</moose:groupName>
              <moose:stage>1</moose:stage>
              <moose:xCord>409.802371542</moose:xCord>
              <moose:yCord>799.815242494</moose:yCord>
              <moose:bgColor>red</moose:bgColor>
              <moose:textColor>52</moose:textColor>
            </moose:EnzymaticReaction>
          </UnsupportedAnnotation>
        </ListOfUnsupportedAnnotations>
        <ListOfSubstrates>
          <Substrate metabolite="Metabolite_198" stoichiometry="1"/>
          <Substrate metabolite="Metabolite_175" stoichiometry="1"/>
        </ListOfSubstrates>
        <ListOfProducts>
          <Product metabolite="Metabolite_342" stoichiometry="1"/>
        </ListOfProducts>
        <ListOfConstants>
          <Constant key="Parameter_4883" name="k1" value="765.668"/>
          <Constant key="Parameter_4882" name="k2" value="0.04"/>
        </ListOfConstants>
        <KineticLaw function="Function_14" unitType="Default" scalingCompartment="CN=Root,Model=NoName,Vector=Compartments[kinetics]">
          <ListOfCallParameters>
            <CallParameter functionParameter="FunctionParameter_69">
              <SourceParameter reference="Parameter_4883"/>
            </CallParameter>
            <CallParameter functionParameter="FunctionParameter_68">
              <SourceParameter reference="Metabolite_198"/>
              <SourceParameter reference="Metabolite_175"/>
            </CallParameter>
            <CallParameter functionParameter="FunctionParameter_78">
              <SourceParameter reference="Parameter_4882"/>
            </CallParameter>
            <CallParameter functionParameter="FunctionParameter_79">
              <SourceParameter reference="Metabolite_342"/>
            </CallParameter>
          </ListOfCallParameters>
        </KineticLaw>
      </Reaction>
      <Reaction key="Reaction_361" name="FMRP_synth_2" reversible="false" fast="false" addNoise="false">
        <MiriamAnnotation>
          <rdf:RDF xmlns:dcterms="http://purl.org/dc/terms/" xmlns:rdf="http://www.w3.org/1999/02/22-rdf-syntax-ns#">
            <rdf:Description rdf:about="#Reaction_361">
              <dcterms:created>
                <rdf:Description>
                  <dcterms:W3CDTF>2021-09-23T15:40:24Z</dcterms:W3CDTF>
                </rdf:Description>
              </dcterms:created>
            </rdf:Description>
          </rdf:RDF>
        </MiriamAnnotation>
        <ListOfUnsupportedAnnotations>
          <UnsupportedAnnotation name="http://www.moose.ncbs.res.in">
            <moose:EnzymaticReaction xmlns:moose="http://www.moose.ncbs.res.in">
              <moose:complex>FMRP_synth_cplx_1772_0_</moose:complex>
              <moose:enzyme>Translation_clx_1075_0_</moose:enzyme>
              <moose:product>FMRP_1127_0_</moose:product>
              <moose:groupName>FMRP_synth_1771_0_</moose:groupName>
              <moose:stage>2</moose:stage>
              <moose:xCord>409.802371542</moose:xCord>
              <moose:yCord>799.815242494</moose:yCord>
              <moose:bgColor>red</moose:bgColor>
              <moose:textColor>52</moose:textColor>
            </moose:EnzymaticReaction>
          </UnsupportedAnnotation>
        </ListOfUnsupportedAnnotations>
        <ListOfSubstrates>
          <Substrate metabolite="Metabolite_342" stoichiometry="1"/>
        </ListOfSubstrates>
        <ListOfProducts>
          <Product metabolite="Metabolite_198" stoichiometry="1"/>
          <Product metabolite="Metabolite_224" stoichiometry="1"/>
        </ListOfProducts>
        <ListOfConstants>
          <Constant key="Parameter_4881" name="k1" value="0.01"/>
        </ListOfConstants>
        <KineticLaw function="Function_13" unitType="Default" scalingCompartment="CN=Root,Model=NoName,Vector=Compartments[kinetics]">
          <ListOfCallParameters>
            <CallParameter functionParameter="FunctionParameter_80">
              <SourceParameter reference="Parameter_4881"/>
            </CallParameter>
            <CallParameter functionParameter="FunctionParameter_81">
              <SourceParameter reference="Metabolite_342"/>
            </CallParameter>
          </ListOfCallParameters>
        </KineticLaw>
      </Reaction>
    </ListOfReactions>
    <ListOfModelParameterSets activeSet="ModelParameterSet_1">
      <ModelParameterSet key="ModelParameterSet_1" name="Initial State">
        <MiriamAnnotation>
          <rdf:RDF xmlns:dcterms="http://purl.org/dc/terms/" xmlns:rdf="http://www.w3.org/1999/02/22-rdf-syntax-ns#">
            <rdf:Description rdf:about="#ModelParameterSet_1">
              <dcterms:created>
                <rdf:Description>
                  <dcterms:W3CDTF>2021-09-23T15:40:24Z</dcterms:W3CDTF>
                </rdf:Description>
              </dcterms:created>
            </rdf:Description>
          </rdf:RDF>
        </MiriamAnnotation>
        <ModelParameterGroup cn="String=Initial Time" type="Group">
          <ModelParameter cn="CN=Root,Model=NoName" value="0" type="Model" simulationType="time"/>
        </ModelParameterGroup>
        <ModelParameterGroup cn="String=Initial Compartment Sizes" type="Group">
          <ModelParameter cn="CN=Root,Model=NoName,Vector=Compartments[kinetics]" value="1.15448058672667e-12" type="Compartment" simulationType="fixed"/>
        </ModelParameterGroup>
        <ModelParameterGroup cn="String=Initial Species Values" type="Group">
          <ModelParameter cn="CN=Root,Model=NoName,Vector=Compartments[kinetics],Vector=Metabolites[PKC_Ca]" value="2.586849080645087e-11" type="Species" simulationType="reactions"/>
          <ModelParameter cn="CN=Root,Model=NoName,Vector=Compartments[kinetics],Vector=Metabolites[PKC_DAG_AA_p]" value="3.4161902987367837e-12" type="Species" simulationType="reactions"/>
          <ModelParameter cn="CN=Root,Model=NoName,Vector=Compartments[kinetics],Vector=Metabolites[PKC_Ca_AA_p]" value="1.2167192816991552e-10" type="Species" simulationType="reactions"/>
          <ModelParameter cn="CN=Root,Model=NoName,Vector=Compartments[kinetics],Vector=Metabolites[PKC_Ca_memb_p]" value="9.6611208667233201e-12" type="Species" simulationType="reactions"/>
          <ModelParameter cn="CN=Root,Model=NoName,Vector=Compartments[kinetics],Vector=Metabolites[PKC_DAG_memb_p]" value="6.5597852952802232e-15" type="Species" simulationType="reactions"/>
          <ModelParameter cn="CN=Root,Model=NoName,Vector=Compartments[kinetics],Vector=Metabolites[PKC_basal_p]" value="0" type="Species" simulationType="reactions"/>
          <ModelParameter cn="CN=Root,Model=NoName,Vector=Compartments[kinetics],Vector=Metabolites[PKC_AA_p]" value="1.2607395162205314e-11" type="Species" simulationType="reactions"/>
          <ModelParameter cn="CN=Root,Model=NoName,Vector=Compartments[kinetics],Vector=Metabolites[PKC_Ca_DAG]" value="5.8839646450617633e-17" type="Species" simulationType="reactions"/>
          <ModelParameter cn="CN=Root,Model=NoName,Vector=Compartments[kinetics],Vector=Metabolites[PKC_DAG]" value="8.0719904010937308e-11" type="Species" simulationType="reactions"/>
          <ModelParameter cn="CN=Root,Model=NoName,Vector=Compartments[kinetics],Vector=Metabolites[PKC_DAG_AA]" value="1.7512349791642091e-13" type="Species" simulationType="reactions"/>
          <ModelParameter cn="CN=Root,Model=NoName,Vector=Compartments[kinetics],Vector=Metabolites[PKC_cytosolic]" value="695244.57870703994" type="Species" simulationType="reactions"/>
          <ModelParameter cn="CN=Root,Model=NoName,Vector=Compartments[kinetics],Vector=Metabolites[PKC_active]" value="1.4736319428287622e-10" type="Species" simulationType="assignment"/>
          <ModelParameter cn="CN=Root,Model=NoName,Vector=Compartments[kinetics],Vector=Metabolites[PLA2_cytosolic]" value="278097.83148442203" type="Species" simulationType="reactions"/>
          <ModelParameter cn="CN=Root,Model=NoName,Vector=Compartments[kinetics],Vector=Metabolites[PLA2_Ca_p]" value="0" type="Species" simulationType="reactions"/>
          <ModelParameter cn="CN=Root,Model=NoName,Vector=Compartments[kinetics],Vector=Metabolites[PIP2_PLA2_p]" value="0" type="Species" simulationType="reactions"/>
          <ModelParameter cn="CN=Root,Model=NoName,Vector=Compartments[kinetics],Vector=Metabolites[PIP2_Ca_PLA2_p]" value="0" type="Species" simulationType="reactions"/>
          <ModelParameter cn="CN=Root,Model=NoName,Vector=Compartments[kinetics],Vector=Metabolites[DAG_Ca_PLA2_p]" value="0" type="Species" simulationType="reactions"/>
          <ModelParameter cn="CN=Root,Model=NoName,Vector=Compartments[kinetics],Vector=Metabolites[APC]" value="20857887.614263132" type="Species" simulationType="fixed"/>
          <ModelParameter cn="CN=Root,Model=NoName,Vector=Compartments[kinetics],Vector=Metabolites[PLA2_p_Ca]" value="0" type="Species" simulationType="reactions"/>
          <ModelParameter cn="CN=Root,Model=NoName,Vector=Compartments[kinetics],Vector=Metabolites[PLA2_p]" value="0" type="Species" simulationType="reactions"/>
          <ModelParameter cn="CN=Root,Model=NoName,Vector=Compartments[kinetics],Vector=Metabolites[Arachidonic_Acid]" value="0" type="Species" simulationType="reactions"/>
          <ModelParameter cn="CN=Root,Model=NoName,Vector=Compartments[kinetics],Vector=Metabolites[PLC]" value="556195.66296382505" type="Species" simulationType="reactions"/>
          <ModelParameter cn="CN=Root,Model=NoName,Vector=Compartments[kinetics],Vector=Metabolites[Inositol]" value="0" type="Species" simulationType="fixed"/>
          <ModelParameter cn="CN=Root,Model=NoName,Vector=Compartments[kinetics],Vector=Metabolites[PLC_Ca]" value="0" type="Species" simulationType="reactions"/>
          <ModelParameter cn="CN=Root,Model=NoName,Vector=Compartments[kinetics],Vector=Metabolites[PLC_Ca_Gq]" value="0" type="Species" simulationType="reactions"/>
          <ModelParameter cn="CN=Root,Model=NoName,Vector=Compartments[kinetics],Vector=Metabolites[PLC_Gq]" value="0" type="Species" simulationType="reactions"/>
          <ModelParameter cn="CN=Root,Model=NoName,Vector=Compartments[kinetics],Vector=Metabolites[PC]" value="0" type="Species" simulationType="fixed"/>
          <ModelParameter cn="CN=Root,Model=NoName,Vector=Compartments[kinetics],Vector=Metabolites[DAG]" value="0" type="Species" simulationType="reactions"/>
          <ModelParameter cn="CN=Root,Model=NoName,Vector=Compartments[kinetics],Vector=Metabolites[IP3]" value="507531.29371951229" type="Species" simulationType="reactions"/>
          <ModelParameter cn="CN=Root,Model=NoName,Vector=Compartments[kinetics],Vector=Metabolites[PIP2]" value="6952445.7870603595" type="Species" simulationType="fixed"/>
          <ModelParameter cn="CN=Root,Model=NoName,Vector=Compartments[kinetics],Vector=Metabolites[mGluRAntag]" value="0" type="Species" simulationType="fixed"/>
          <ModelParameter cn="CN=Root,Model=NoName,Vector=Compartments[kinetics],Vector=Metabolites[Blocked_Rec_Gq]" value="0" type="Species" simulationType="reactions"/>
          <ModelParameter cn="CN=Root,Model=NoName,Vector=Compartments[kinetics],Vector=Metabolites[MAPK_p_p]" value="0" type="Species" simulationType="reactions"/>
          <ModelParameter cn="CN=Root,Model=NoName,Vector=Compartments[kinetics],Vector=Metabolites[craf_1]" value="139048.91574221101" type="Species" simulationType="reactions"/>
          <ModelParameter cn="CN=Root,Model=NoName,Vector=Compartments[kinetics],Vector=Metabolites[craf_1_p]" value="0" type="Species" simulationType="reactions"/>
          <ModelParameter cn="CN=Root,Model=NoName,Vector=Compartments[kinetics],Vector=Metabolites[MAPKK]" value="125149.52669509663" type="Species" simulationType="reactions"/>
          <ModelParameter cn="CN=Root,Model=NoName,Vector=Compartments[kinetics],Vector=Metabolites[MAPK]" value="250288.04833457468" type="Species" simulationType="reactions"/>
          <ModelParameter cn="CN=Root,Model=NoName,Vector=Compartments[kinetics],Vector=Metabolites[craf_1_p_p]" value="0" type="Species" simulationType="reactions"/>
          <ModelParameter cn="CN=Root,Model=NoName,Vector=Compartments[kinetics],Vector=Metabolites[MAPK_p]" value="0" type="Species" simulationType="reactions"/>
          <ModelParameter cn="CN=Root,Model=NoName,Vector=Compartments[kinetics],Vector=Metabolites[MAPKK_p_p]" value="0" type="Species" simulationType="reactions"/>
          <ModelParameter cn="CN=Root,Model=NoName,Vector=Compartments[kinetics],Vector=Metabolites[MAPKK_p]" value="0" type="Species" simulationType="reactions"/>
          <ModelParameter cn="CN=Root,Model=NoName,Vector=Compartments[kinetics],Vector=Metabolites[Raf_p_GTP_Ras]" value="0" type="Species" simulationType="reactions"/>
          <ModelParameter cn="CN=Root,Model=NoName,Vector=Compartments[kinetics],Vector=Metabolites[craf_1_p_ser259]" value="0" type="Species" simulationType="reactions"/>
          <ModelParameter cn="CN=Root,Model=NoName,Vector=Compartments[kinetics],Vector=Metabolites[GEF_Gprot_bg]" value="0" type="Species" simulationType="reactions"/>
          <ModelParameter cn="CN=Root,Model=NoName,Vector=Compartments[kinetics],Vector=Metabolites[inact_GEF]" value="69524.457870704005" type="Species" simulationType="reactions"/>
          <ModelParameter cn="CN=Root,Model=NoName,Vector=Compartments[kinetics],Vector=Metabolites[GEF_p]" value="0" type="Species" simulationType="reactions"/>
          <ModelParameter cn="CN=Root,Model=NoName,Vector=Compartments[kinetics],Vector=Metabolites[GTP_Ras]" value="0" type="Species" simulationType="reactions"/>
          <ModelParameter cn="CN=Root,Model=NoName,Vector=Compartments[kinetics],Vector=Metabolites[GDP_Ras]" value="347622.28935452388" type="Species" simulationType="reactions"/>
          <ModelParameter cn="CN=Root,Model=NoName,Vector=Compartments[kinetics],Vector=Metabolites[GAP_p]" value="0" type="Species" simulationType="reactions"/>
          <ModelParameter cn="CN=Root,Model=NoName,Vector=Compartments[kinetics],Vector=Metabolites[GAP]" value="6952.4457870704" type="Species" simulationType="reactions"/>
          <ModelParameter cn="CN=Root,Model=NoName,Vector=Compartments[kinetics],Vector=Metabolites[inact_GEF_p]" value="0" type="Species" simulationType="reactions"/>
          <ModelParameter cn="CN=Root,Model=NoName,Vector=Compartments[kinetics],Vector=Metabolites[CaM_GEF]" value="0" type="Species" simulationType="reactions"/>
          <ModelParameter cn="CN=Root,Model=NoName,Vector=Compartments[kinetics],Vector=Metabolites[EGFR]" value="115872.26227573864" type="Species" simulationType="reactions"/>
          <ModelParameter cn="CN=Root,Model=NoName,Vector=Compartments[kinetics],Vector=Metabolites[L.EGFR]" value="0" type="Species" simulationType="reactions"/>
          <ModelParameter cn="CN=Root,Model=NoName,Vector=Compartments[kinetics],Vector=Metabolites[EGF]" value="0" type="Species" simulationType="fixed"/>
          <ModelParameter cn="CN=Root,Model=NoName,Vector=Compartments[kinetics],Vector=Metabolites[Internal_L.EGFR]" value="0" type="Species" simulationType="reactions"/>
          <ModelParameter cn="CN=Root,Model=NoName,Vector=Compartments[kinetics],Vector=Metabolites[SHC_p.Sos.Grb2]" value="0" type="Species" simulationType="reactions"/>
          <ModelParameter cn="CN=Root,Model=NoName,Vector=Compartments[kinetics],Vector=Metabolites[SHC]" value="347627.79187982401" type="Species" simulationType="reactions"/>
          <ModelParameter cn="CN=Root,Model=NoName,Vector=Compartments[kinetics],Vector=Metabolites[SHC_p]" value="0" type="Species" simulationType="reactions"/>
          <ModelParameter cn="CN=Root,Model=NoName,Vector=Compartments[kinetics],Vector=Metabolites[Sos_p.Grb2]" value="0" type="Species" simulationType="reactions"/>
          <ModelParameter cn="CN=Root,Model=NoName,Vector=Compartments[kinetics],Vector=Metabolites[Grb2]" value="695244.57870703994" type="Species" simulationType="reactions"/>
          <ModelParameter cn="CN=Root,Model=NoName,Vector=Compartments[kinetics],Vector=Metabolites[Sos.Grb2]" value="0" type="Species" simulationType="reactions"/>
          <ModelParameter cn="CN=Root,Model=NoName,Vector=Compartments[kinetics],Vector=Metabolites[Sos_p]" value="0" type="Species" simulationType="reactions"/>
          <ModelParameter cn="CN=Root,Model=NoName,Vector=Compartments[kinetics],Vector=Metabolites[Sos]" value="69524.457870704005" type="Species" simulationType="reactions"/>
          <ModelParameter cn="CN=Root,Model=NoName,Vector=Compartments[kinetics],Vector=Metabolites[SHC_p_Grb2_clx]" value="0" type="Species" simulationType="reactions"/>
          <ModelParameter cn="CN=Root,Model=NoName,Vector=Compartments[kinetics],Vector=Metabolites[PLC_g]" value="69524.457870704005" type="Species" simulationType="reactions"/>
          <ModelParameter cn="CN=Root,Model=NoName,Vector=Compartments[kinetics],Vector=Metabolites[PLC_g_p]" value="0" type="Species" simulationType="reactions"/>
          <ModelParameter cn="CN=Root,Model=NoName,Vector=Compartments[kinetics],Vector=Metabolites[Ca.PLC_g]" value="0" type="Species" simulationType="reactions"/>
          <ModelParameter cn="CN=Root,Model=NoName,Vector=Compartments[kinetics],Vector=Metabolites[Ca.PLC_g_p]" value="0" type="Species" simulationType="reactions"/>
          <ModelParameter cn="CN=Root,Model=NoName,Vector=Compartments[kinetics],Vector=Metabolites[PLCg_basal]" value="486.68771268367652" type="Species" simulationType="reactions"/>
          <ModelParameter cn="CN=Root,Model=NoName,Vector=Compartments[kinetics],Vector=Metabolites[CaMKII]" value="48667670.762404218" type="Species" simulationType="reactions"/>
          <ModelParameter cn="CN=Root,Model=NoName,Vector=Compartments[kinetics],Vector=Metabolites[CaMKII_CaM]" value="0" type="Species" simulationType="reactions"/>
          <ModelParameter cn="CN=Root,Model=NoName,Vector=Compartments[kinetics],Vector=Metabolites[CaMKII_thr286_p_CaM]" value="0" type="Species" simulationType="reactions"/>
          <ModelParameter cn="CN=Root,Model=NoName,Vector=Compartments[kinetics],Vector=Metabolites[CaMKII_p_p_p]" value="0" type="Species" simulationType="reactions"/>
          <ModelParameter cn="CN=Root,Model=NoName,Vector=Compartments[kinetics],Vector=Metabolites[CaMKII_thr286]" value="0" type="Species" simulationType="reactions"/>
          <ModelParameter cn="CN=Root,Model=NoName,Vector=Compartments[kinetics],Vector=Metabolites[CaMKII_thr306]" value="0" type="Species" simulationType="reactions"/>
          <ModelParameter cn="CN=Root,Model=NoName,Vector=Compartments[kinetics],Vector=Metabolites[tot_CaM_CaMKII]" value="0" type="Species" simulationType="assignment"/>
          <ModelParameter cn="CN=Root,Model=NoName,Vector=Compartments[kinetics],Vector=Metabolites[tot_autonomous_CaMKII]" value="0" type="Species" simulationType="assignment"/>
          <ModelParameter cn="CN=Root,Model=NoName,Vector=Compartments[kinetics],Vector=Metabolites[CaM_Ca4]" value="0" type="Species" simulationType="reactions"/>
          <ModelParameter cn="CN=Root,Model=NoName,Vector=Compartments[kinetics],Vector=Metabolites[CaM]" value="13904891.574120706" type="Species" simulationType="reactions"/>
          <ModelParameter cn="CN=Root,Model=NoName,Vector=Compartments[kinetics],Vector=Metabolites[neurogranin_CaM]" value="0" type="Species" simulationType="reactions"/>
          <ModelParameter cn="CN=Root,Model=NoName,Vector=Compartments[kinetics],Vector=Metabolites[neurogranin_p]" value="0" type="Species" simulationType="reactions"/>
          <ModelParameter cn="CN=Root,Model=NoName,Vector=Compartments[kinetics],Vector=Metabolites[neurogranin]" value="6952445.7870603595" type="Species" simulationType="reactions"/>
          <ModelParameter cn="CN=Root,Model=NoName,Vector=Compartments[kinetics],Vector=Metabolites[CaM_Ca3]" value="0" type="Species" simulationType="reactions"/>
          <ModelParameter cn="CN=Root,Model=NoName,Vector=Compartments[kinetics],Vector=Metabolites[CaM(Ca)n_CaNAB]" value="0" type="Species" simulationType="assignment"/>
          <ModelParameter cn="CN=Root,Model=NoName,Vector=Compartments[kinetics],Vector=Metabolites[CaNAB_Ca4]" value="0" type="Species" simulationType="reactions"/>
          <ModelParameter cn="CN=Root,Model=NoName,Vector=Compartments[kinetics],Vector=Metabolites[CaM_Ca2]" value="0" type="Species" simulationType="reactions"/>
          <ModelParameter cn="CN=Root,Model=NoName,Vector=Compartments[kinetics],Vector=Metabolites[CaM_Ca]" value="0" type="Species" simulationType="reactions"/>
          <ModelParameter cn="CN=Root,Model=NoName,Vector=Compartments[kinetics],Vector=Metabolites[PP1_active]" value="1251495.2669509663" type="Species" simulationType="reactions"/>
          <ModelParameter cn="CN=Root,Model=NoName,Vector=Compartments[kinetics],Vector=Metabolites[I1]" value="1251495.2669509663" type="Species" simulationType="reactions"/>
          <ModelParameter cn="CN=Root,Model=NoName,Vector=Compartments[kinetics],Vector=Metabolites[I1_p]" value="695.24457870703986" type="Species" simulationType="reactions"/>
          <ModelParameter cn="CN=Root,Model=NoName,Vector=Compartments[kinetics],Vector=Metabolites[PP1_I1_p]" value="0" type="Species" simulationType="reactions"/>
          <ModelParameter cn="CN=Root,Model=NoName,Vector=Compartments[kinetics],Vector=Metabolites[PP1_I1]" value="0" type="Species" simulationType="reactions"/>
          <ModelParameter cn="CN=Root,Model=NoName,Vector=Compartments[kinetics],Vector=Metabolites[CaNAB]" value="6952445.7870704001" type="Species" simulationType="reactions"/>
          <ModelParameter cn="CN=Root,Model=NoName,Vector=Compartments[kinetics],Vector=Metabolites[CaNAB_Ca2]" value="0" type="Species" simulationType="reactions"/>
          <ModelParameter cn="CN=Root,Model=NoName,Vector=Compartments[kinetics],Vector=Metabolites[CaMCa3_CaNAB]" value="0" type="Species" simulationType="reactions"/>
          <ModelParameter cn="CN=Root,Model=NoName,Vector=Compartments[kinetics],Vector=Metabolites[CaMCa2_CaNAB]" value="0" type="Species" simulationType="reactions"/>
          <ModelParameter cn="CN=Root,Model=NoName,Vector=Compartments[kinetics],Vector=Metabolites[CaMCa4_CaNAB]" value="0" type="Species" simulationType="reactions"/>
          <ModelParameter cn="CN=Root,Model=NoName,Vector=Compartments[kinetics],Vector=Metabolites[PKA_active]" value="0" type="Species" simulationType="reactions"/>
          <ModelParameter cn="CN=Root,Model=NoName,Vector=Compartments[kinetics],Vector=Metabolites[R2C2]" value="347627.79187982401" type="Species" simulationType="reactions"/>
          <ModelParameter cn="CN=Root,Model=NoName,Vector=Compartments[kinetics],Vector=Metabolites[R2C2_cAMP]" value="0" type="Species" simulationType="reactions"/>
          <ModelParameter cn="CN=Root,Model=NoName,Vector=Compartments[kinetics],Vector=Metabolites[R2C2_cAMP2]" value="0" type="Species" simulationType="reactions"/>
          <ModelParameter cn="CN=Root,Model=NoName,Vector=Compartments[kinetics],Vector=Metabolites[R2C2_cAMP3]" value="0" type="Species" simulationType="reactions"/>
          <ModelParameter cn="CN=Root,Model=NoName,Vector=Compartments[kinetics],Vector=Metabolites[R2C2_cAMP4]" value="0" type="Species" simulationType="reactions"/>
          <ModelParameter cn="CN=Root,Model=NoName,Vector=Compartments[kinetics],Vector=Metabolites[R2C_cAMP4]" value="0" type="Species" simulationType="reactions"/>
          <ModelParameter cn="CN=Root,Model=NoName,Vector=Compartments[kinetics],Vector=Metabolites[R2_cAMP4]" value="0" type="Species" simulationType="reactions"/>
          <ModelParameter cn="CN=Root,Model=NoName,Vector=Compartments[kinetics],Vector=Metabolites[PKA_inhibitor]" value="173813.89594242114" type="Species" simulationType="reactions"/>
          <ModelParameter cn="CN=Root,Model=NoName,Vector=Compartments[kinetics],Vector=Metabolites[inhibited_PKA]" value="0" type="Species" simulationType="reactions"/>
          <ModelParameter cn="CN=Root,Model=NoName,Vector=Compartments[kinetics],Vector=Metabolites[cAMP]" value="0" type="Species" simulationType="reactions"/>
          <ModelParameter cn="CN=Root,Model=NoName,Vector=Compartments[kinetics],Vector=Metabolites[ATP]" value="3476277918.7982402" type="Species" simulationType="fixed"/>
          <ModelParameter cn="CN=Root,Model=NoName,Vector=Compartments[kinetics],Vector=Metabolites[AC1_CaM]" value="0" type="Species" simulationType="reactions"/>
          <ModelParameter cn="CN=Root,Model=NoName,Vector=Compartments[kinetics],Vector=Metabolites[AC1]" value="13904.891574221099" type="Species" simulationType="reactions"/>
          <ModelParameter cn="CN=Root,Model=NoName,Vector=Compartments[kinetics],Vector=Metabolites[AC2_p]" value="0" type="Species" simulationType="reactions"/>
          <ModelParameter cn="CN=Root,Model=NoName,Vector=Compartments[kinetics],Vector=Metabolites[AC2_Gs]" value="0" type="Species" simulationType="reactions"/>
          <ModelParameter cn="CN=Root,Model=NoName,Vector=Compartments[kinetics],Vector=Metabolites[AC2]" value="10428.723705677919" type="Species" simulationType="reactions"/>
          <ModelParameter cn="CN=Root,Model=NoName,Vector=Compartments[kinetics],Vector=Metabolites[AC1_Gs]" value="0" type="Species" simulationType="reactions"/>
          <ModelParameter cn="CN=Root,Model=NoName,Vector=Compartments[kinetics],Vector=Metabolites[AC2_p_Gs]" value="0" type="Species" simulationType="reactions"/>
          <ModelParameter cn="CN=Root,Model=NoName,Vector=Compartments[kinetics],Vector=Metabolites[cAMP_PDE]" value="312862.81168262498" type="Species" simulationType="reactions"/>
          <ModelParameter cn="CN=Root,Model=NoName,Vector=Compartments[kinetics],Vector=Metabolites[cAMP_PDE_p]" value="0" type="Species" simulationType="reactions"/>
          <ModelParameter cn="CN=Root,Model=NoName,Vector=Compartments[kinetics],Vector=Metabolites[PDE1]" value="1390489.15742211" type="Species" simulationType="reactions"/>
          <ModelParameter cn="CN=Root,Model=NoName,Vector=Compartments[kinetics],Vector=Metabolites[CaM.PDE1]" value="0" type="Species" simulationType="reactions"/>
          <ModelParameter cn="CN=Root,Model=NoName,Vector=Compartments[kinetics],Vector=Metabolites[AMP]" value="695244578.70703995" type="Species" simulationType="reactions"/>
          <ModelParameter cn="CN=Root,Model=NoName,Vector=Compartments[kinetics],Vector=Metabolites[Glutamate]" value="0" type="Species" simulationType="fixed"/>
          <ModelParameter cn="CN=Root,Model=NoName,Vector=Compartments[kinetics],Vector=Metabolites[mGluR]" value="208578.87614263131" type="Species" simulationType="reactions"/>
          <ModelParameter cn="CN=Root,Model=NoName,Vector=Compartments[kinetics],Vector=Metabolites[Rec_Glu]" value="0" type="Species" simulationType="reactions"/>
          <ModelParameter cn="CN=Root,Model=NoName,Vector=Compartments[kinetics],Vector=Metabolites[Rec_Gq]" value="0" type="Species" simulationType="reactions"/>
          <ModelParameter cn="CN=Root,Model=NoName,Vector=Compartments[kinetics],Vector=Metabolites[Rec_Glu_Gq]" value="0" type="Species" simulationType="reactions"/>
          <ModelParameter cn="CN=Root,Model=NoName,Vector=Compartments[kinetics],Vector=Metabolites[BetaGamma]" value="0" type="Species" simulationType="reactions"/>
          <ModelParameter cn="CN=Root,Model=NoName,Vector=Compartments[kinetics],Vector=Metabolites[G_pGTP]" value="0" type="Species" simulationType="reactions"/>
          <ModelParameter cn="CN=Root,Model=NoName,Vector=Compartments[kinetics],Vector=Metabolites[G_pGDP]" value="0" type="Species" simulationType="reactions"/>
          <ModelParameter cn="CN=Root,Model=NoName,Vector=Compartments[kinetics],Vector=Metabolites[G_GDP]" value="695244.57870703994" type="Species" simulationType="reactions"/>
          <ModelParameter cn="CN=Root,Model=NoName,Vector=Compartments[kinetics],Vector=Metabolites[MKP_1]" value="13904.891574221099" type="Species" simulationType="reactions"/>
          <ModelParameter cn="CN=Root,Model=NoName,Vector=Compartments[kinetics],Vector=Metabolites[PPhosphatase2A]" value="695244.57870703994" type="Species" simulationType="reactions"/>
          <ModelParameter cn="CN=Root,Model=NoName,Vector=Compartments[kinetics],Vector=Metabolites[PP2A]" value="104286.68680665808" type="Species" simulationType="reactions"/>
          <ModelParameter cn="CN=Root,Model=NoName,Vector=Compartments[kinetics],Vector=Metabolites[Ca]" value="55619.566296382574" type="Species" simulationType="fixed"/>
          <ModelParameter cn="CN=Root,Model=NoName,Vector=Compartments[kinetics],Vector=Metabolites[temp_PIP2]" value="1738138.9594242116" type="Species" simulationType="fixed"/>
          <ModelParameter cn="CN=Root,Model=NoName,Vector=Compartments[kinetics],Vector=Metabolites[PIP3]" value="0" type="Species" simulationType="reactions"/>
          <ModelParameter cn="CN=Root,Model=NoName,Vector=Compartments[kinetics],Vector=Metabolites[PDK1]" value="695266.58882530732" type="Species" simulationType="reactions"/>
          <ModelParameter cn="CN=Root,Model=NoName,Vector=Compartments[kinetics],Vector=Metabolites[SHC_p_Grb2_Gab1_PI3K_clx]" value="0" type="Species" simulationType="reactions"/>
          <ModelParameter cn="CN=Root,Model=NoName,Vector=Compartments[kinetics],Vector=Metabolites[PI3K]" value="69524.457870704005" type="Species" simulationType="reactions"/>
          <ModelParameter cn="CN=Root,Model=NoName,Vector=Compartments[kinetics],Vector=Metabolites[PI3K_basal]" value="0" type="Species" simulationType="reactions"/>
          <ModelParameter cn="CN=Root,Model=NoName,Vector=Compartments[kinetics],Vector=Metabolites[Gab1]" value="486687.71268367645" type="Species" simulationType="reactions"/>
          <ModelParameter cn="CN=Root,Model=NoName,Vector=Compartments[kinetics],Vector=Metabolites[SHC_p_Grb2_Gab1_clx]" value="0" type="Species" simulationType="reactions"/>
          <ModelParameter cn="CN=Root,Model=NoName,Vector=Compartments[kinetics],Vector=Metabolites[PTEN]" value="187724.29004716198" type="Species" simulationType="reactions"/>
          <ModelParameter cn="CN=Root,Model=NoName,Vector=Compartments[kinetics],Vector=Metabolites[Ras_GTP_PI3K]" value="0" type="Species" simulationType="reactions"/>
          <ModelParameter cn="CN=Root,Model=NoName,Vector=Compartments[kinetics],Vector=Metabolites[PIP3_AKT]" value="0" type="Species" simulationType="reactions"/>
          <ModelParameter cn="CN=Root,Model=NoName,Vector=Compartments[kinetics],Vector=Metabolites[PIP3_PDK1]" value="0" type="Species" simulationType="reactions"/>
          <ModelParameter cn="CN=Root,Model=NoName,Vector=Compartments[kinetics],Vector=Metabolites[PIP3_PDK2]" value="2085.7887614263132" type="Species" simulationType="reactions"/>
          <ModelParameter cn="CN=Root,Model=NoName,Vector=Compartments[kinetics],Vector=Metabolites[PIP3_AKT_thr308]" value="0" type="Species" simulationType="reactions"/>
          <ModelParameter cn="CN=Root,Model=NoName,Vector=Compartments[kinetics],Vector=Metabolites[PIP3_AKT_t308_s473]" value="0" type="Species" simulationType="reactions"/>
          <ModelParameter cn="CN=Root,Model=NoName,Vector=Compartments[kinetics],Vector=Metabolites[AKT]" value="139048.91574221101" type="Species" simulationType="reactions"/>
          <ModelParameter cn="CN=Root,Model=NoName,Vector=Compartments[kinetics],Vector=Metabolites[Int_BDNF_TrKB2_p_clx]" value="173813.89594242114" type="Species" simulationType="reactions"/>
          <ModelParameter cn="CN=Root,Model=NoName,Vector=Compartments[kinetics],Vector=Metabolites[TrKB]" value="173802.89088278756" type="Species" simulationType="reactions"/>
          <ModelParameter cn="CN=Root,Model=NoName,Vector=Compartments[kinetics],Vector=Metabolites[BDNF_TrKB2_clx]" value="0" type="Species" simulationType="reactions"/>
          <ModelParameter cn="CN=Root,Model=NoName,Vector=Compartments[kinetics],Vector=Metabolites[BDNF_TrKB_clx]" value="0" type="Species" simulationType="reactions"/>
          <ModelParameter cn="CN=Root,Model=NoName,Vector=Compartments[kinetics],Vector=Metabolites[BDNF_TrKB2_p_clx]" value="0" type="Species" simulationType="reactions"/>
          <ModelParameter cn="CN=Root,Model=NoName,Vector=Compartments[kinetics],Vector=Metabolites[Rheb_GTP]" value="695266.58882530732" type="Species" simulationType="reactions"/>
          <ModelParameter cn="CN=Root,Model=NoName,Vector=Compartments[kinetics],Vector=Metabolites[Rheb_GDP]" value="0" type="Species" simulationType="reactions"/>
          <ModelParameter cn="CN=Root,Model=NoName,Vector=Compartments[kinetics],Vector=Metabolites[TOR_clx]" value="417157.75228024437" type="Species" simulationType="reactions"/>
          <ModelParameter cn="CN=Root,Model=NoName,Vector=Compartments[kinetics],Vector=Metabolites[TOR_Rheb_GTP_clx]" value="0" type="Species" simulationType="reactions"/>
          <ModelParameter cn="CN=Root,Model=NoName,Vector=Compartments[kinetics],Vector=Metabolites[S6K_p]" value="0" type="Species" simulationType="reactions"/>
          <ModelParameter cn="CN=Root,Model=NoName,Vector=Compartments[kinetics],Vector=Metabolites[S6K]" value="869091.48982535349" type="Species" simulationType="reactions"/>
          <ModelParameter cn="CN=Root,Model=NoName,Vector=Compartments[kinetics],Vector=Metabolites[S6K_thr_412]" value="0" type="Species" simulationType="reactions"/>
          <ModelParameter cn="CN=Root,Model=NoName,Vector=Compartments[kinetics],Vector=Metabolites[S6K_thr_252]" value="0" type="Species" simulationType="reactions"/>
          <ModelParameter cn="CN=Root,Model=NoName,Vector=Compartments[kinetics],Vector=Metabolites[S6K_basal]" value="695.26658882530739" type="Species" simulationType="reactions"/>
          <ModelParameter cn="CN=Root,Model=NoName,Vector=Compartments[kinetics],Vector=Metabolites[_4E_BP]" value="0" type="Species" simulationType="reactions"/>
          <ModelParameter cn="CN=Root,Model=NoName,Vector=Compartments[kinetics],Vector=Metabolites[_4E_BP_t37_46_s65]" value="0" type="Species" simulationType="reactions"/>
          <ModelParameter cn="CN=Root,Model=NoName,Vector=Compartments[kinetics],Vector=Metabolites[eIF4E_BP]" value="139048.91574221101" type="Species" simulationType="reactions"/>
          <ModelParameter cn="CN=Root,Model=NoName,Vector=Compartments[kinetics],Vector=Metabolites[eIF4E_BP_thr37_46]" value="0" type="Species" simulationType="reactions"/>
          <ModelParameter cn="CN=Root,Model=NoName,Vector=Compartments[kinetics],Vector=Metabolites[eIF4E_BP_t37_46_s65]" value="0" type="Species" simulationType="reactions"/>
          <ModelParameter cn="CN=Root,Model=NoName,Vector=Compartments[kinetics],Vector=Metabolites[_4E_BP_t37_46]" value="0" type="Species" simulationType="reactions"/>
          <ModelParameter cn="CN=Root,Model=NoName,Vector=Compartments[kinetics],Vector=Metabolites[Q.R]" value="0" type="Species" simulationType="reactions"/>
          <ModelParameter cn="CN=Root,Model=NoName,Vector=Compartments[kinetics],Vector=Metabolites[RM]" value="0" type="Species" simulationType="reactions"/>
          <ModelParameter cn="CN=Root,Model=NoName,Vector=Compartments[kinetics],Vector=Metabolites[Quaternary_clx]" value="32677.320578435465" type="Species" simulationType="reactions"/>
          <ModelParameter cn="CN=Root,Model=NoName,Vector=Compartments[kinetics],Vector=Metabolites[_43Scomplex]" value="0" type="Species" simulationType="reactions"/>
          <ModelParameter cn="CN=Root,Model=NoName,Vector=Compartments[kinetics],Vector=Metabolites[AA]" value="69526.658882630843" type="Species" simulationType="fixed"/>
          <ModelParameter cn="CN=Root,Model=NoName,Vector=Compartments[kinetics],Vector=Metabolites[peptide]" value="0" type="Species" simulationType="reactions"/>
          <ModelParameter cn="CN=Root,Model=NoName,Vector=Compartments[kinetics],Vector=Metabolites[degraded_protein]" value="0" type="Species" simulationType="reactions"/>
          <ModelParameter cn="CN=Root,Model=NoName,Vector=Compartments[kinetics],Vector=Metabolites[protein]" value="0" type="Species" simulationType="reactions"/>
          <ModelParameter cn="CN=Root,Model=NoName,Vector=Compartments[kinetics],Vector=Metabolites[rad_AA]" value="0" type="Species" simulationType="reactions"/>
          <ModelParameter cn="CN=Root,Model=NoName,Vector=Compartments[kinetics],Vector=Metabolites[rad_peptide]" value="0" type="Species" simulationType="reactions"/>
          <ModelParameter cn="CN=Root,Model=NoName,Vector=Compartments[kinetics],Vector=Metabolites[rad_protein]" value="0" type="Species" simulationType="reactions"/>
          <ModelParameter cn="CN=Root,Model=NoName,Vector=Compartments[kinetics],Vector=Metabolites[rad_deg_pro]" value="0" type="Species" simulationType="reactions"/>
          <ModelParameter cn="CN=Root,Model=NoName,Vector=Compartments[kinetics],Vector=Metabolites[BDNF]" value="34.762779187982403" type="Species" simulationType="fixed"/>
          <ModelParameter cn="CN=Root,Model=NoName,Vector=Compartments[kinetics],Vector=Metabolites[CaMKIII]" value="41715.775228024504" type="Species" simulationType="reactions"/>
          <ModelParameter cn="CN=Root,Model=NoName,Vector=Compartments[kinetics],Vector=Metabolites[CaMKIII_CaM_Ca4]" value="0" type="Species" simulationType="reactions"/>
          <ModelParameter cn="CN=Root,Model=NoName,Vector=Compartments[kinetics],Vector=Metabolites[CaMKIII_basal]" value="6.9526658882630858" type="Species" simulationType="reactions"/>
          <ModelParameter cn="CN=Root,Model=NoName,Vector=Compartments[kinetics],Vector=Metabolites[CaMKIII_p]" value="0" type="Species" simulationType="reactions"/>
          <ModelParameter cn="CN=Root,Model=NoName,Vector=Compartments[kinetics],Vector=Metabolites[eIF4E]" value="0" type="Species" simulationType="reactions"/>
          <ModelParameter cn="CN=Root,Model=NoName,Vector=Compartments[kinetics],Vector=Metabolites[eIF4G_A_clx]" value="0" type="Species" simulationType="reactions"/>
          <ModelParameter cn="CN=Root,Model=NoName,Vector=Compartments[kinetics],Vector=Metabolites[eIF4A]" value="139048.91574221101" type="Species" simulationType="reactions"/>
          <ModelParameter cn="CN=Root,Model=NoName,Vector=Compartments[kinetics],Vector=Metabolites[eIF4G]" value="27810.883654405628" type="Species" simulationType="reactions"/>
          <ModelParameter cn="CN=Root,Model=NoName,Vector=Compartments[kinetics],Vector=Metabolites[eIF4F]" value="0" type="Species" simulationType="reactions"/>
          <ModelParameter cn="CN=Root,Model=NoName,Vector=Compartments[kinetics],Vector=Metabolites[mRNA]" value="55620.666802345928" type="Species" simulationType="reactions"/>
          <ModelParameter cn="CN=Root,Model=NoName,Vector=Compartments[kinetics],Vector=Metabolites[eIF4F_mRNA_clx]" value="0" type="Species" simulationType="reactions"/>
          <ModelParameter cn="CN=Root,Model=NoName,Vector=Compartments[kinetics],Vector=Metabolites[eEF2]" value="347638.79694246949" type="Species" simulationType="reactions"/>
          <ModelParameter cn="CN=Root,Model=NoName,Vector=Compartments[kinetics],Vector=Metabolites[eEFthr_56]" value="0" type="Species" simulationType="reactions"/>
          <ModelParameter cn="CN=Root,Model=NoName,Vector=Compartments[kinetics],Vector=Metabolites[_60S_R]" value="47278.832363957321" type="Species" simulationType="fixed"/>
          <ModelParameter cn="CN=Root,Model=NoName,Vector=Compartments[kinetics],Vector=Metabolites[Translation_clx]" value="0" type="Species" simulationType="reactions"/>
          <ModelParameter cn="CN=Root,Model=NoName,Vector=Compartments[kinetics],Vector=Metabolites[_80S_ribos_clx]" value="0" type="Species" simulationType="reactions"/>
          <ModelParameter cn="CN=Root,Model=NoName,Vector=Compartments[kinetics],Vector=Metabolites[Basal_Translation]" value="139.04891574120705" type="Species" simulationType="reactions"/>
          <ModelParameter cn="CN=Root,Model=NoName,Vector=Compartments[kinetics],Vector=Metabolites[_40S_inact]" value="13904.891574221099" type="Species" simulationType="fixed"/>
          <ModelParameter cn="CN=Root,Model=NoName,Vector=Compartments[kinetics],Vector=Metabolites[_40S]" value="0" type="Species" simulationType="reactions"/>
          <ModelParameter cn="CN=Root,Model=NoName,Vector=Compartments[kinetics],Vector=Metabolites[_40S_basal]" value="69.526658882530739" type="Species" simulationType="reactions"/>
          <ModelParameter cn="CN=Root,Model=NoName,Vector=Compartments[kinetics],Vector=Metabolites[TSC1_TSC2_p]" value="0" type="Species" simulationType="reactions"/>
          <ModelParameter cn="CN=Root,Model=NoName,Vector=Compartments[kinetics],Vector=Metabolites[TSC1_TSC2]" value="695266.58882530732" type="Species" simulationType="reactions"/>
          <ModelParameter cn="CN=Root,Model=NoName,Vector=Compartments[kinetics],Vector=Metabolites[Homer]" value="695244.57870703994" type="Species" simulationType="reactions"/>
          <ModelParameter cn="CN=Root,Model=NoName,Vector=Compartments[kinetics],Vector=Metabolites[L.mGluR_p.Homer]" value="0" type="Species" simulationType="reactions"/>
          <ModelParameter cn="CN=Root,Model=NoName,Vector=Compartments[kinetics],Vector=Metabolites[L.mGluR_p.Homer.PIKE_L]" value="0" type="Species" simulationType="reactions"/>
          <ModelParameter cn="CN=Root,Model=NoName,Vector=Compartments[kinetics],Vector=Metabolites[PIKE_L]" value="695244.57870703994" type="Species" simulationType="reactions"/>
          <ModelParameter cn="CN=Root,Model=NoName,Vector=Compartments[kinetics],Vector=Metabolites[L.mGluR_p.Homer.PIKE_L.PI3K]" value="0" type="Species" simulationType="reactions"/>
          <ModelParameter cn="CN=Root,Model=NoName,Vector=Compartments[kinetics],Vector=Metabolites[GRK]" value="802213.74855585129" type="Species" simulationType="reactions"/>
          <ModelParameter cn="CN=Root,Model=NoName,Vector=Compartments[kinetics],Vector=Metabolites[L.mGluR_p]" value="0" type="Species" simulationType="reactions"/>
          <ModelParameter cn="CN=Root,Model=NoName,Vector=Compartments[kinetics],Vector=Metabolites[barr2]" value="243.33560254786514" type="Species" simulationType="reactions"/>
          <ModelParameter cn="CN=Root,Model=NoName,Vector=Compartments[kinetics],Vector=Metabolites[Internal_mGluR_p.barr2]" value="0" type="Species" simulationType="reactions"/>
          <ModelParameter cn="CN=Root,Model=NoName,Vector=Compartments[kinetics],Vector=Metabolites[L.mGluR_p.barr2]" value="0" type="Species" simulationType="reactions"/>
          <ModelParameter cn="CN=Root,Model=NoName,Vector=Compartments[kinetics],Vector=Metabolites[Internal_mGluR]" value="0" type="Species" simulationType="reactions"/>
          <ModelParameter cn="CN=Root,Model=NoName,Vector=Compartments[kinetics],Vector=Metabolites[Internal_mGluR_p]" value="0" type="Species" simulationType="reactions"/>
          <ModelParameter cn="CN=Root,Model=NoName,Vector=Compartments[kinetics],Vector=Metabolites[mGluR_p.barr2]" value="0" type="Species" simulationType="reactions"/>
          <ModelParameter cn="CN=Root,Model=NoName,Vector=Compartments[kinetics],Vector=Metabolites[eIF4E_mRNA_clx]" value="0" type="Species" simulationType="reactions"/>
          <ModelParameter cn="CN=Root,Model=NoName,Vector=Compartments[kinetics],Vector=Metabolites[DHPG]" value="0" type="Species" simulationType="reactions"/>
          <ModelParameter cn="CN=Root,Model=NoName,Vector=Compartments[kinetics],Vector=Metabolites[Rec_DHPG]" value="0" type="Species" simulationType="reactions"/>
          <ModelParameter cn="CN=Root,Model=NoName,Vector=Compartments[kinetics],Vector=Metabolites[Rec_DHPG_Gq]" value="0" type="Species" simulationType="reactions"/>
          <ModelParameter cn="CN=Root,Model=NoName,Vector=Compartments[kinetics],Vector=Metabolites[CKII]" value="0" type="Species" simulationType="reactions"/>
          <ModelParameter cn="CN=Root,Model=NoName,Vector=Compartments[kinetics],Vector=Metabolites[FMRP]" value="0" type="Species" simulationType="reactions"/>
          <ModelParameter cn="CN=Root,Model=NoName,Vector=Compartments[kinetics],Vector=Metabolites[degraded]" value="0" type="Species" simulationType="fixed"/>
          <ModelParameter cn="CN=Root,Model=NoName,Vector=Compartments[kinetics],Vector=Metabolites[FMRP_p]" value="0" type="Species" simulationType="reactions"/>
          <ModelParameter cn="CN=Root,Model=NoName,Vector=Compartments[kinetics],Vector=Metabolites[blocked_transl_cplx]" value="0" type="Species" simulationType="reactions"/>
          <ModelParameter cn="CN=Root,Model=NoName,Vector=Compartments[kinetics],Vector=Metabolites[Gs_alpha.GTP]" value="0" type="Species" simulationType="reactions"/>
          <ModelParameter cn="CN=Root,Model=NoName,Vector=Compartments[kinetics],Vector=Metabolites[Epinephrine]" value="0" type="Species" simulationType="reactions"/>
          <ModelParameter cn="CN=Root,Model=NoName,Vector=Compartments[kinetics],Vector=Metabolites[Isoproterenol]" value="0" type="Species" simulationType="reactions"/>
          <ModelParameter cn="CN=Root,Model=NoName,Vector=Compartments[kinetics],Vector=Metabolites[b2AR]" value="57913.873406297607" type="Species" simulationType="reactions"/>
          <ModelParameter cn="CN=Root,Model=NoName,Vector=Compartments[kinetics],Vector=Metabolites[L.b2AR]" value="0" type="Species" simulationType="reactions"/>
          <ModelParameter cn="CN=Root,Model=NoName,Vector=Compartments[kinetics],Vector=Metabolites[Gs.GDP]" value="695244.57870703994" type="Species" simulationType="reactions"/>
          <ModelParameter cn="CN=Root,Model=NoName,Vector=Compartments[kinetics],Vector=Metabolites[L.b2AR_Gs.GDP]" value="0" type="Species" simulationType="reactions"/>
          <ModelParameter cn="CN=Root,Model=NoName,Vector=Compartments[kinetics],Vector=Metabolites[b2AR_Gs.GDP]" value="0" type="Species" simulationType="reactions"/>
          <ModelParameter cn="CN=Root,Model=NoName,Vector=Compartments[kinetics],Vector=Metabolites[Gs_alpha.GDP]" value="0" type="Species" simulationType="reactions"/>
          <ModelParameter cn="CN=Root,Model=NoName,Vector=Compartments[kinetics],Vector=Metabolites[Gs_BetaGamma]" value="0" type="Species" simulationType="reactions"/>
          <ModelParameter cn="CN=Root,Model=NoName,Vector=Compartments[kinetics],Vector=Metabolites[PKC_act_raf_cplx]" value="0" type="Species" simulationType="reactions"/>
          <ModelParameter cn="CN=Root,Model=NoName,Vector=Compartments[kinetics],Vector=Metabolites[PKC_inact_GAP_cplx]" value="0" type="Species" simulationType="reactions"/>
          <ModelParameter cn="CN=Root,Model=NoName,Vector=Compartments[kinetics],Vector=Metabolites[PKC_act_GEF_cplx]" value="0" type="Species" simulationType="reactions"/>
          <ModelParameter cn="CN=Root,Model=NoName,Vector=Compartments[kinetics],Vector=Metabolites[PKC_phosph_neurogranin_cplx]" value="0" type="Species" simulationType="reactions"/>
          <ModelParameter cn="CN=Root,Model=NoName,Vector=Compartments[kinetics],Vector=Metabolites[PKC_phosph_ng_CaM_cplx]" value="0" type="Species" simulationType="reactions"/>
          <ModelParameter cn="CN=Root,Model=NoName,Vector=Compartments[kinetics],Vector=Metabolites[phosph_AC2_cplx]" value="0" type="Species" simulationType="reactions"/>
          <ModelParameter cn="CN=Root,Model=NoName,Vector=Compartments[kinetics],Vector=Metabolites[kenz_cplx]" value="0" type="Species" simulationType="reactions"/>
          <ModelParameter cn="CN=Root,Model=NoName,Vector=Compartments[kinetics],Vector=Metabolites[kenz_cplx_2]" value="0" type="Species" simulationType="reactions"/>
          <ModelParameter cn="CN=Root,Model=NoName,Vector=Compartments[kinetics],Vector=Metabolites[kenz_cplx_3]" value="0" type="Species" simulationType="reactions"/>
          <ModelParameter cn="CN=Root,Model=NoName,Vector=Compartments[kinetics],Vector=Metabolites[kenz_cplx_4]" value="0" type="Species" simulationType="reactions"/>
          <ModelParameter cn="CN=Root,Model=NoName,Vector=Compartments[kinetics],Vector=Metabolites[kenz_cplx_5]" value="0" type="Species" simulationType="reactions"/>
          <ModelParameter cn="CN=Root,Model=NoName,Vector=Compartments[kinetics],Vector=Metabolites[PLC_Ca_cplx]" value="0" type="Species" simulationType="reactions"/>
          <ModelParameter cn="CN=Root,Model=NoName,Vector=Compartments[kinetics],Vector=Metabolites[PLCb_Ca_Gq_cplx]" value="0" type="Species" simulationType="reactions"/>
          <ModelParameter cn="CN=Root,Model=NoName,Vector=Compartments[kinetics],Vector=Metabolites[MAPK_p_p_cplx]" value="0" type="Species" simulationType="reactions"/>
          <ModelParameter cn="CN=Root,Model=NoName,Vector=Compartments[kinetics],Vector=Metabolites[MAPK_p_p_feedback_cplx]" value="0" type="Species" simulationType="reactions"/>
          <ModelParameter cn="CN=Root,Model=NoName,Vector=Compartments[kinetics],Vector=Metabolites[phosph_Sos_cplx]" value="0" type="Species" simulationType="reactions"/>
          <ModelParameter cn="CN=Root,Model=NoName,Vector=Compartments[kinetics],Vector=Metabolites[cluster_phospho_S6K_cplx]" value="0" type="Species" simulationType="reactions"/>
          <ModelParameter cn="CN=Root,Model=NoName,Vector=Compartments[kinetics],Vector=Metabolites[MAPK_4E_BP_p_p_cplx]" value="0" type="Species" simulationType="reactions"/>
          <ModelParameter cn="CN=Root,Model=NoName,Vector=Compartments[kinetics],Vector=Metabolites[MAPK_4E_BP_phospho_cplx]" value="0" type="Species" simulationType="reactions"/>
          <ModelParameter cn="CN=Root,Model=NoName,Vector=Compartments[kinetics],Vector=Metabolites[MEK_phospho_cplx]" value="0" type="Species" simulationType="reactions"/>
          <ModelParameter cn="CN=Root,Model=NoName,Vector=Compartments[kinetics],Vector=Metabolites[MEKp_phospho_cplx]" value="0" type="Species" simulationType="reactions"/>
          <ModelParameter cn="CN=Root,Model=NoName,Vector=Compartments[kinetics],Vector=Metabolites[MAPKKtyr_cplx]" value="0" type="Species" simulationType="reactions"/>
          <ModelParameter cn="CN=Root,Model=NoName,Vector=Compartments[kinetics],Vector=Metabolites[MAPKKthr_cplx]" value="0" type="Species" simulationType="reactions"/>
          <ModelParameter cn="CN=Root,Model=NoName,Vector=Compartments[kinetics],Vector=Metabolites[Raf_p_GTP_Ras.1_cplx]" value="0" type="Species" simulationType="reactions"/>
          <ModelParameter cn="CN=Root,Model=NoName,Vector=Compartments[kinetics],Vector=Metabolites[Raf_p_GTP_Ras.2_cplx]" value="0" type="Species" simulationType="reactions"/>
          <ModelParameter cn="CN=Root,Model=NoName,Vector=Compartments[kinetics],Vector=Metabolites[GEF_bg_act_Ras_cplx]" value="0" type="Species" simulationType="reactions"/>
          <ModelParameter cn="CN=Root,Model=NoName,Vector=Compartments[kinetics],Vector=Metabolites[basal_GEF_activity_cplx]" value="0" type="Species" simulationType="reactions"/>
          <ModelParameter cn="CN=Root,Model=NoName,Vector=Compartments[kinetics],Vector=Metabolites[GEF_p_act_Ras_cplx]" value="0" type="Species" simulationType="reactions"/>
          <ModelParameter cn="CN=Root,Model=NoName,Vector=Compartments[kinetics],Vector=Metabolites[GAP_inact_Ras_cplx]" value="0" type="Species" simulationType="reactions"/>
          <ModelParameter cn="CN=Root,Model=NoName,Vector=Compartments[kinetics],Vector=Metabolites[CaM_GEF_act_Ras_cplx]" value="0" type="Species" simulationType="reactions"/>
          <ModelParameter cn="CN=Root,Model=NoName,Vector=Compartments[kinetics],Vector=Metabolites[Ca.PLC_g_phospho_cplx]" value="0" type="Species" simulationType="reactions"/>
          <ModelParameter cn="CN=Root,Model=NoName,Vector=Compartments[kinetics],Vector=Metabolites[SHC_phospho_cplx]" value="0" type="Species" simulationType="reactions"/>
          <ModelParameter cn="CN=Root,Model=NoName,Vector=Compartments[kinetics],Vector=Metabolites[Sos.Ras_GEF_cplx]" value="0" type="Species" simulationType="reactions"/>
          <ModelParameter cn="CN=Root,Model=NoName,Vector=Compartments[kinetics],Vector=Metabolites[PLC_g_phospho_cplx]" value="0" type="Species" simulationType="reactions"/>
          <ModelParameter cn="CN=Root,Model=NoName,Vector=Compartments[kinetics],Vector=Metabolites[CaM_act_305_cplx]" value="0" type="Species" simulationType="reactions"/>
          <ModelParameter cn="CN=Root,Model=NoName,Vector=Compartments[kinetics],Vector=Metabolites[CaM_act_286_cplx]" value="0" type="Species" simulationType="reactions"/>
          <ModelParameter cn="CN=Root,Model=NoName,Vector=Compartments[kinetics],Vector=Metabolites[auton_305_cplx]" value="0" type="Species" simulationType="reactions"/>
          <ModelParameter cn="CN=Root,Model=NoName,Vector=Compartments[kinetics],Vector=Metabolites[auton_286_cplx]" value="0" type="Species" simulationType="reactions"/>
          <ModelParameter cn="CN=Root,Model=NoName,Vector=Compartments[kinetics],Vector=Metabolites[dephosph_neurogranin_cplx]" value="0" type="Species" simulationType="reactions"/>
          <ModelParameter cn="CN=Root,Model=NoName,Vector=Compartments[kinetics],Vector=Metabolites[dephosph_inhib1_cplx]" value="0" type="Species" simulationType="reactions"/>
          <ModelParameter cn="CN=Root,Model=NoName,Vector=Compartments[kinetics],Vector=Metabolites[dephosph_PP1_I_p_cplx]" value="0" type="Species" simulationType="reactions"/>
          <ModelParameter cn="CN=Root,Model=NoName,Vector=Compartments[kinetics],Vector=Metabolites[dephosph_inhib1_noCaM_cplx]" value="0" type="Species" simulationType="reactions"/>
          <ModelParameter cn="CN=Root,Model=NoName,Vector=Compartments[kinetics],Vector=Metabolites[Deph_thr286_cplx]" value="0" type="Species" simulationType="reactions"/>
          <ModelParameter cn="CN=Root,Model=NoName,Vector=Compartments[kinetics],Vector=Metabolites[Deph_thr305_cplx]" value="0" type="Species" simulationType="reactions"/>
          <ModelParameter cn="CN=Root,Model=NoName,Vector=Compartments[kinetics],Vector=Metabolites[Deph_thr306_cplx]" value="0" type="Species" simulationType="reactions"/>
          <ModelParameter cn="CN=Root,Model=NoName,Vector=Compartments[kinetics],Vector=Metabolites[Deph_thr286c_cplx]" value="0" type="Species" simulationType="reactions"/>
          <ModelParameter cn="CN=Root,Model=NoName,Vector=Compartments[kinetics],Vector=Metabolites[Deph_thr286b_cplx]" value="0" type="Species" simulationType="reactions"/>
          <ModelParameter cn="CN=Root,Model=NoName,Vector=Compartments[kinetics],Vector=Metabolites[PKA_phosph_GEF_cplx]" value="0" type="Species" simulationType="reactions"/>
          <ModelParameter cn="CN=Root,Model=NoName,Vector=Compartments[kinetics],Vector=Metabolites[PKA_phosph_I1_cplx]" value="0" type="Species" simulationType="reactions"/>
          <ModelParameter cn="CN=Root,Model=NoName,Vector=Compartments[kinetics],Vector=Metabolites[phosph_PDE_cplx]" value="0" type="Species" simulationType="reactions"/>
          <ModelParameter cn="CN=Root,Model=NoName,Vector=Compartments[kinetics],Vector=Metabolites[PDE_cplx]" value="0" type="Species" simulationType="reactions"/>
          <ModelParameter cn="CN=Root,Model=NoName,Vector=Compartments[kinetics],Vector=Metabolites[PDE_p_cplx]" value="0" type="Species" simulationType="reactions"/>
          <ModelParameter cn="CN=Root,Model=NoName,Vector=Compartments[kinetics],Vector=Metabolites[PDE1_cplx]" value="0" type="Species" simulationType="reactions"/>
          <ModelParameter cn="CN=Root,Model=NoName,Vector=Compartments[kinetics],Vector=Metabolites[CaM.PDE1_cplx]" value="0" type="Species" simulationType="reactions"/>
          <ModelParameter cn="CN=Root,Model=NoName,Vector=Compartments[kinetics],Vector=Metabolites[MKP1_tyr_deph_cplx]" value="0" type="Species" simulationType="reactions"/>
          <ModelParameter cn="CN=Root,Model=NoName,Vector=Compartments[kinetics],Vector=Metabolites[MKP1_thr_deph_cplx]" value="0" type="Species" simulationType="reactions"/>
          <ModelParameter cn="CN=Root,Model=NoName,Vector=Compartments[kinetics],Vector=Metabolites[craf_dephospho_cplx]" value="0" type="Species" simulationType="reactions"/>
          <ModelParameter cn="CN=Root,Model=NoName,Vector=Compartments[kinetics],Vector=Metabolites[MAPKK_dephospho_cplx]" value="0" type="Species" simulationType="reactions"/>
          <ModelParameter cn="CN=Root,Model=NoName,Vector=Compartments[kinetics],Vector=Metabolites[MAPKK_dephospho_ser_cplx]" value="0" type="Species" simulationType="reactions"/>
          <ModelParameter cn="CN=Root,Model=NoName,Vector=Compartments[kinetics],Vector=Metabolites[craf_p_p_dephospho_cplx]" value="0" type="Species" simulationType="reactions"/>
          <ModelParameter cn="CN=Root,Model=NoName,Vector=Compartments[kinetics],Vector=Metabolites[deph_raf_ser259_cplx]" value="0" type="Species" simulationType="reactions"/>
          <ModelParameter cn="CN=Root,Model=NoName,Vector=Compartments[kinetics],Vector=Metabolites[PP2A_dephospho_I1_cplx]" value="0" type="Species" simulationType="reactions"/>
          <ModelParameter cn="CN=Root,Model=NoName,Vector=Compartments[kinetics],Vector=Metabolites[PP2A_dephospho_PP1_I_p_cplx]" value="0" type="Species" simulationType="reactions"/>
          <ModelParameter cn="CN=Root,Model=NoName,Vector=Compartments[kinetics],Vector=Metabolites[dephos_clus_S6K_cplx]" value="0" type="Species" simulationType="reactions"/>
          <ModelParameter cn="CN=Root,Model=NoName,Vector=Compartments[kinetics],Vector=Metabolites[dephos_S6K_cplx]" value="0" type="Species" simulationType="reactions"/>
          <ModelParameter cn="CN=Root,Model=NoName,Vector=Compartments[kinetics],Vector=Metabolites[dephosp_S6K_cplx]" value="0" type="Species" simulationType="reactions"/>
          <ModelParameter cn="CN=Root,Model=NoName,Vector=Compartments[kinetics],Vector=Metabolites[Dephos_AKTser473_cplx]" value="0" type="Species" simulationType="reactions"/>
          <ModelParameter cn="CN=Root,Model=NoName,Vector=Compartments[kinetics],Vector=Metabolites[Dephosph_AKTthr308_cplx]" value="0" type="Species" simulationType="reactions"/>
          <ModelParameter cn="CN=Root,Model=NoName,Vector=Compartments[kinetics],Vector=Metabolites[eEF2thr_56_dephospho_cplx]" value="0" type="Species" simulationType="reactions"/>
          <ModelParameter cn="CN=Root,Model=NoName,Vector=Compartments[kinetics],Vector=Metabolites[PP2A_4E_BP_p_p_cplx]" value="0" type="Species" simulationType="reactions"/>
          <ModelParameter cn="CN=Root,Model=NoName,Vector=Compartments[kinetics],Vector=Metabolites[PP2A_4E_BP_p_cplx]" value="0" type="Species" simulationType="reactions"/>
          <ModelParameter cn="CN=Root,Model=NoName,Vector=Compartments[kinetics],Vector=Metabolites[PP2A_4E_BP_cplx]" value="0" type="Species" simulationType="reactions"/>
          <ModelParameter cn="CN=Root,Model=NoName,Vector=Compartments[kinetics],Vector=Metabolites[PP2A_4EBP_cplx]" value="0" type="Species" simulationType="reactions"/>
          <ModelParameter cn="CN=Root,Model=NoName,Vector=Compartments[kinetics],Vector=Metabolites[mGluR_dephosph_cplx]" value="0" type="Species" simulationType="reactions"/>
          <ModelParameter cn="CN=Root,Model=NoName,Vector=Compartments[kinetics],Vector=Metabolites[S6K_phospho_cplx]" value="0" type="Species" simulationType="reactions"/>
          <ModelParameter cn="CN=Root,Model=NoName,Vector=Compartments[kinetics],Vector=Metabolites[Phospho_cplx]" value="0" type="Species" simulationType="reactions"/>
          <ModelParameter cn="CN=Root,Model=NoName,Vector=Compartments[kinetics],Vector=Metabolites[basal_phosp_cplx]" value="0" type="Species" simulationType="reactions"/>
          <ModelParameter cn="CN=Root,Model=NoName,Vector=Compartments[kinetics],Vector=Metabolites[PIP3_dephosp_cplx]" value="0" type="Species" simulationType="reactions"/>
          <ModelParameter cn="CN=Root,Model=NoName,Vector=Compartments[kinetics],Vector=Metabolites[PIP2_phospho_Ras_GTP_cplx]" value="0" type="Species" simulationType="reactions"/>
          <ModelParameter cn="CN=Root,Model=NoName,Vector=Compartments[kinetics],Vector=Metabolites[phospho_thr308_cplx]" value="0" type="Species" simulationType="reactions"/>
          <ModelParameter cn="CN=Root,Model=NoName,Vector=Compartments[kinetics],Vector=Metabolites[phosp_AKTser473_cplx]" value="0" type="Species" simulationType="reactions"/>
          <ModelParameter cn="CN=Root,Model=NoName,Vector=Compartments[kinetics],Vector=Metabolites[TSC2_phospho_cplx]" value="0" type="Species" simulationType="reactions"/>
          <ModelParameter cn="CN=Root,Model=NoName,Vector=Compartments[kinetics],Vector=Metabolites[Raf_inhib_cplx]" value="0" type="Species" simulationType="reactions"/>
          <ModelParameter cn="CN=Root,Model=NoName,Vector=Compartments[kinetics],Vector=Metabolites[PLC_g_phospho_cplx_2]" value="0" type="Species" simulationType="reactions"/>
          <ModelParameter cn="CN=Root,Model=NoName,Vector=Compartments[kinetics],Vector=Metabolites[SHC_phospho_cplx_2]" value="0" type="Species" simulationType="reactions"/>
          <ModelParameter cn="CN=Root,Model=NoName,Vector=Compartments[kinetics],Vector=Metabolites[S6K_phospho_cplx_2]" value="0" type="Species" simulationType="reactions"/>
          <ModelParameter cn="CN=Root,Model=NoName,Vector=Compartments[kinetics],Vector=Metabolites[TOR_4E_BP_phospho_cplx]" value="0" type="Species" simulationType="reactions"/>
          <ModelParameter cn="CN=Root,Model=NoName,Vector=Compartments[kinetics],Vector=Metabolites[TOR_4E_BP_p_cplx]" value="0" type="Species" simulationType="reactions"/>
          <ModelParameter cn="CN=Root,Model=NoName,Vector=Compartments[kinetics],Vector=Metabolites[S6_phos_cplx]" value="0" type="Species" simulationType="reactions"/>
          <ModelParameter cn="CN=Root,Model=NoName,Vector=Compartments[kinetics],Vector=Metabolites[CaMKIII_phospho_cplx]" value="0" type="Species" simulationType="reactions"/>
          <ModelParameter cn="CN=Root,Model=NoName,Vector=Compartments[kinetics],Vector=Metabolites[S6_phospho_cplx]" value="0" type="Species" simulationType="reactions"/>
          <ModelParameter cn="CN=Root,Model=NoName,Vector=Compartments[kinetics],Vector=Metabolites[CaMKIII_basal_cplx]" value="0" type="Species" simulationType="reactions"/>
          <ModelParameter cn="CN=Root,Model=NoName,Vector=Compartments[kinetics],Vector=Metabolites[phospho_cplx]" value="0" type="Species" simulationType="reactions"/>
          <ModelParameter cn="CN=Root,Model=NoName,Vector=Compartments[kinetics],Vector=Metabolites[eEF2thr56_basal_cplx]" value="0" type="Species" simulationType="reactions"/>
          <ModelParameter cn="CN=Root,Model=NoName,Vector=Compartments[kinetics],Vector=Metabolites[pro_syn_cplx]" value="0" type="Species" simulationType="reactions"/>
          <ModelParameter cn="CN=Root,Model=NoName,Vector=Compartments[kinetics],Vector=Metabolites[rad_pro_syn_cplx]" value="0" type="Species" simulationType="reactions"/>
          <ModelParameter cn="CN=Root,Model=NoName,Vector=Compartments[kinetics],Vector=Metabolites[basal_syn_cplx]" value="0" type="Species" simulationType="reactions"/>
          <ModelParameter cn="CN=Root,Model=NoName,Vector=Compartments[kinetics],Vector=Metabolites[rad_basal_syn_cplx]" value="0" type="Species" simulationType="reactions"/>
          <ModelParameter cn="CN=Root,Model=NoName,Vector=Compartments[kinetics],Vector=Metabolites[basal_cplx]" value="0" type="Species" simulationType="reactions"/>
          <ModelParameter cn="CN=Root,Model=NoName,Vector=Compartments[kinetics],Vector=Metabolites[TSC2phospho_cplx]" value="0" type="Species" simulationType="reactions"/>
          <ModelParameter cn="CN=Root,Model=NoName,Vector=Compartments[kinetics],Vector=Metabolites[PIP2phospho_HomerPIKE_cplx]" value="0" type="Species" simulationType="reactions"/>
          <ModelParameter cn="CN=Root,Model=NoName,Vector=Compartments[kinetics],Vector=Metabolites[GRK_binding_cplx]" value="0" type="Species" simulationType="reactions"/>
          <ModelParameter cn="CN=Root,Model=NoName,Vector=Compartments[kinetics],Vector=Metabolites[dephos_FMRP_cplx]" value="0" type="Species" simulationType="reactions"/>
          <ModelParameter cn="CN=Root,Model=NoName,Vector=Compartments[kinetics],Vector=Metabolites[S6K_phosph_FMRP_cplx]" value="0" type="Species" simulationType="reactions"/>
          <ModelParameter cn="CN=Root,Model=NoName,Vector=Compartments[kinetics],Vector=Metabolites[FMRP_synth_cplx]" value="0" type="Species" simulationType="reactions"/>
        </ModelParameterGroup>
        <ModelParameterGroup cn="String=Initial Global Quantities" type="Group">
        </ModelParameterGroup>
        <ModelParameterGroup cn="String=Kinetic Parameters" type="Group">
          <ModelParameterGroup cn="CN=Root,Model=NoName,Vector=Reactions[PKC_act_by_Ca]" type="Reaction">
            <ModelParameter cn="CN=Root,Model=NoName,Vector=Reactions[PKC_act_by_Ca],ParameterGroup=Parameters,Parameter=PKC_act_by_Ca_1155_0__Kf" value="599.99824499940905" type="ReactionParameter" simulationType="fixed"/>
            <ModelParameter cn="CN=Root,Model=NoName,Vector=Reactions[PKC_act_by_Ca],ParameterGroup=Parameters,Parameter=PKC_act_by_Ca_1155_0__Kb" value="0.5" type="ReactionParameter" simulationType="fixed"/>
          </ModelParameterGroup>
          <ModelParameterGroup cn="CN=Root,Model=NoName,Vector=Reactions[PKC_act_by_DAG]" type="Reaction">
            <ModelParameter cn="CN=Root,Model=NoName,Vector=Reactions[PKC_act_by_DAG],ParameterGroup=Parameters,Parameter=PKC_act_by_DAG_1157_0__Kf" value="7.9998502499423703" type="ReactionParameter" simulationType="fixed"/>
            <ModelParameter cn="CN=Root,Model=NoName,Vector=Reactions[PKC_act_by_DAG],ParameterGroup=Parameters,Parameter=PKC_act_by_DAG_1157_0__Kb" value="8.6348000000000003" type="ReactionParameter" simulationType="fixed"/>
          </ModelParameterGroup>
          <ModelParameterGroup cn="CN=Root,Model=NoName,Vector=Reactions[PKC_Ca_to_memb]" type="Reaction">
            <ModelParameter cn="CN=Root,Model=NoName,Vector=Reactions[PKC_Ca_to_memb],ParameterGroup=Parameters,Parameter=PKC_Ca_to_memb_1159_0__Kf" value="1.2705" type="ReactionParameter" simulationType="fixed"/>
            <ModelParameter cn="CN=Root,Model=NoName,Vector=Reactions[PKC_Ca_to_memb],ParameterGroup=Parameters,Parameter=PKC_Ca_to_memb_1159_0__Kb" value="3.5026000000000002" type="ReactionParameter" simulationType="fixed"/>
          </ModelParameterGroup>
          <ModelParameterGroup cn="CN=Root,Model=NoName,Vector=Reactions[PKC_DAG_to_memb]" type="Reaction">
            <ModelParameter cn="CN=Root,Model=NoName,Vector=Reactions[PKC_DAG_to_memb],ParameterGroup=Parameters,Parameter=PKC_DAG_to_memb_1161_0__Kf" value="1" type="ReactionParameter" simulationType="fixed"/>
            <ModelParameter cn="CN=Root,Model=NoName,Vector=Reactions[PKC_DAG_to_memb],ParameterGroup=Parameters,Parameter=PKC_DAG_to_memb_1161_0__Kb" value="0.10000000000000001" type="ReactionParameter" simulationType="fixed"/>
          </ModelParameterGroup>
          <ModelParameterGroup cn="CN=Root,Model=NoName,Vector=Reactions[PKC_act_by_Ca_AA]" type="Reaction">
            <ModelParameter cn="CN=Root,Model=NoName,Vector=Reactions[PKC_act_by_Ca_AA],ParameterGroup=Parameters,Parameter=PKC_act_by_Ca_AA_1163_0__Kf" value="1.2000091250084099" type="ReactionParameter" simulationType="fixed"/>
            <ModelParameter cn="CN=Root,Model=NoName,Vector=Reactions[PKC_act_by_Ca_AA],ParameterGroup=Parameters,Parameter=PKC_act_by_Ca_AA_1163_0__Kb" value="0.10000000000000001" type="ReactionParameter" simulationType="fixed"/>
          </ModelParameterGroup>
          <ModelParameterGroup cn="CN=Root,Model=NoName,Vector=Reactions[PKC_act_by_DAG_AA]" type="Reaction">
            <ModelParameter cn="CN=Root,Model=NoName,Vector=Reactions[PKC_act_by_DAG_AA],ParameterGroup=Parameters,Parameter=PKC_act_by_DAG_AA_1165_0__Kf" value="2" type="ReactionParameter" simulationType="fixed"/>
            <ModelParameter cn="CN=Root,Model=NoName,Vector=Reactions[PKC_act_by_DAG_AA],ParameterGroup=Parameters,Parameter=PKC_act_by_DAG_AA_1165_0__Kb" value="0.20000000000000001" type="ReactionParameter" simulationType="fixed"/>
          </ModelParameterGroup>
          <ModelParameterGroup cn="CN=Root,Model=NoName,Vector=Reactions[PKC_basal_act]" type="Reaction">
            <ModelParameter cn="CN=Root,Model=NoName,Vector=Reactions[PKC_basal_act],ParameterGroup=Parameters,Parameter=PKC_basal_act_1167_0__Kf" value="1" type="ReactionParameter" simulationType="fixed"/>
            <ModelParameter cn="CN=Root,Model=NoName,Vector=Reactions[PKC_basal_act],ParameterGroup=Parameters,Parameter=PKC_basal_act_1167_0__Kb" value="50" type="ReactionParameter" simulationType="fixed"/>
          </ModelParameterGroup>
          <ModelParameterGroup cn="CN=Root,Model=NoName,Vector=Reactions[PKC_act_by_AA]" type="Reaction">
            <ModelParameter cn="CN=Root,Model=NoName,Vector=Reactions[PKC_act_by_AA],ParameterGroup=Parameters,Parameter=PKC_act_by_AA_1169_0__Kf" value="0.12000091250084099" type="ReactionParameter" simulationType="fixed"/>
            <ModelParameter cn="CN=Root,Model=NoName,Vector=Reactions[PKC_act_by_AA],ParameterGroup=Parameters,Parameter=PKC_act_by_AA_1169_0__Kb" value="0.10000000000000001" type="ReactionParameter" simulationType="fixed"/>
          </ModelParameterGroup>
          <ModelParameterGroup cn="CN=Root,Model=NoName,Vector=Reactions[PKC_n_DAG]" type="Reaction">
            <ModelParameter cn="CN=Root,Model=NoName,Vector=Reactions[PKC_n_DAG],ParameterGroup=Parameters,Parameter=PKC_n_DAG_1171_0__Kf" value="0.59999824499940901" type="ReactionParameter" simulationType="fixed"/>
            <ModelParameter cn="CN=Root,Model=NoName,Vector=Reactions[PKC_n_DAG],ParameterGroup=Parameters,Parameter=PKC_n_DAG_1171_0__Kb" value="0.10000000000000001" type="ReactionParameter" simulationType="fixed"/>
          </ModelParameterGroup>
          <ModelParameterGroup cn="CN=Root,Model=NoName,Vector=Reactions[PKC_n_DAG_AA]" type="Reaction">
            <ModelParameter cn="CN=Root,Model=NoName,Vector=Reactions[PKC_n_DAG_AA],ParameterGroup=Parameters,Parameter=PKC_n_DAG_AA_1173_0__Kf" value="17.999820999920999" type="ReactionParameter" simulationType="fixed"/>
            <ModelParameter cn="CN=Root,Model=NoName,Vector=Reactions[PKC_n_DAG_AA],ParameterGroup=Parameters,Parameter=PKC_n_DAG_AA_1173_0__Kb" value="2" type="ReactionParameter" simulationType="fixed"/>
          </ModelParameterGroup>
          <ModelParameterGroup cn="CN=Root,Model=NoName,Vector=Reactions[PLA2_Ca_act]" type="Reaction">
            <ModelParameter cn="CN=Root,Model=NoName,Vector=Reactions[PLA2_Ca_act],ParameterGroup=Parameters,Parameter=PLA2_Ca_act_1175_0__Kf" value="999.99707499093302" type="ReactionParameter" simulationType="fixed"/>
            <ModelParameter cn="CN=Root,Model=NoName,Vector=Reactions[PLA2_Ca_act],ParameterGroup=Parameters,Parameter=PLA2_Ca_act_1175_0__Kb" value="0.10000000000000001" type="ReactionParameter" simulationType="fixed"/>
          </ModelParameterGroup>
          <ModelParameterGroup cn="CN=Root,Model=NoName,Vector=Reactions[PIP2_PLA2_act]" type="Reaction">
            <ModelParameter cn="CN=Root,Model=NoName,Vector=Reactions[PIP2_PLA2_act],ParameterGroup=Parameters,Parameter=PIP2_PLA2_act_1177_0__Kf" value="1.2000091250084099" type="ReactionParameter" simulationType="fixed"/>
            <ModelParameter cn="CN=Root,Model=NoName,Vector=Reactions[PIP2_PLA2_act],ParameterGroup=Parameters,Parameter=PIP2_PLA2_act_1177_0__Kb" value="0.5" type="ReactionParameter" simulationType="fixed"/>
          </ModelParameterGroup>
          <ModelParameterGroup cn="CN=Root,Model=NoName,Vector=Reactions[PIP2_Ca_PLA2_act]" type="Reaction">
            <ModelParameter cn="CN=Root,Model=NoName,Vector=Reactions[PIP2_Ca_PLA2_act],ParameterGroup=Parameters,Parameter=PIP2_Ca_PLA2_act_1179_0__Kf" value="12.0000912500841" type="ReactionParameter" simulationType="fixed"/>
            <ModelParameter cn="CN=Root,Model=NoName,Vector=Reactions[PIP2_Ca_PLA2_act],ParameterGroup=Parameters,Parameter=PIP2_Ca_PLA2_act_1179_0__Kb" value="0.10000000000000001" type="ReactionParameter" simulationType="fixed"/>
          </ModelParameterGroup>
          <ModelParameterGroup cn="CN=Root,Model=NoName,Vector=Reactions[DAG_Ca_PLA2_act]" type="Reaction">
            <ModelParameter cn="CN=Root,Model=NoName,Vector=Reactions[DAG_Ca_PLA2_act],ParameterGroup=Parameters,Parameter=DAG_Ca_PLA2_act_1181_0__Kf" value="2.9999912250005099" type="ReactionParameter" simulationType="fixed"/>
            <ModelParameter cn="CN=Root,Model=NoName,Vector=Reactions[DAG_Ca_PLA2_act],ParameterGroup=Parameters,Parameter=DAG_Ca_PLA2_act_1181_0__Kb" value="4" type="ReactionParameter" simulationType="fixed"/>
          </ModelParameterGroup>
          <ModelParameterGroup cn="CN=Root,Model=NoName,Vector=Reactions[Degrade_AA]" type="Reaction">
            <ModelParameter cn="CN=Root,Model=NoName,Vector=Reactions[Degrade_AA],ParameterGroup=Parameters,Parameter=k1" value="0.40000000000000002" type="ReactionParameter" simulationType="fixed"/>
          </ModelParameterGroup>
          <ModelParameterGroup cn="CN=Root,Model=NoName,Vector=Reactions[PLA2_p_Ca_act]" type="Reaction">
            <ModelParameter cn="CN=Root,Model=NoName,Vector=Reactions[PLA2_p_Ca_act],ParameterGroup=Parameters,Parameter=PLA2_p_Ca_act_1185_0__Kf" value="5999.9824499940896" type="ReactionParameter" simulationType="fixed"/>
            <ModelParameter cn="CN=Root,Model=NoName,Vector=Reactions[PLA2_p_Ca_act],ParameterGroup=Parameters,Parameter=PLA2_p_Ca_act_1185_0__Kb" value="0.10000000000000001" type="ReactionParameter" simulationType="fixed"/>
          </ModelParameterGroup>
          <ModelParameterGroup cn="CN=Root,Model=NoName,Vector=Reactions[dephosphorylate_PLA2_p]" type="Reaction">
            <ModelParameter cn="CN=Root,Model=NoName,Vector=Reactions[dephosphorylate_PLA2_p],ParameterGroup=Parameters,Parameter=k1" value="0.17000000000000001" type="ReactionParameter" simulationType="fixed"/>
          </ModelParameterGroup>
          <ModelParameterGroup cn="CN=Root,Model=NoName,Vector=Reactions[Act_PLC_Ca]" type="Reaction">
            <ModelParameter cn="CN=Root,Model=NoName,Vector=Reactions[Act_PLC_Ca],ParameterGroup=Parameters,Parameter=Act_PLC_Ca_1189_0__Kf" value="2999.99122500051" type="ReactionParameter" simulationType="fixed"/>
            <ModelParameter cn="CN=Root,Model=NoName,Vector=Reactions[Act_PLC_Ca],ParameterGroup=Parameters,Parameter=Act_PLC_Ca_1189_0__Kb" value="1" type="ReactionParameter" simulationType="fixed"/>
          </ModelParameterGroup>
          <ModelParameterGroup cn="CN=Root,Model=NoName,Vector=Reactions[Degrade_IP3]" type="Reaction">
            <ModelParameter cn="CN=Root,Model=NoName,Vector=Reactions[Degrade_IP3],ParameterGroup=Parameters,Parameter=k1" value="2.5" type="ReactionParameter" simulationType="fixed"/>
          </ModelParameterGroup>
          <ModelParameterGroup cn="CN=Root,Model=NoName,Vector=Reactions[Degrade_DAG]" type="Reaction">
            <ModelParameter cn="CN=Root,Model=NoName,Vector=Reactions[Degrade_DAG],ParameterGroup=Parameters,Parameter=k1" value="0.14999999999999999" type="ReactionParameter" simulationType="fixed"/>
          </ModelParameterGroup>
          <ModelParameterGroup cn="CN=Root,Model=NoName,Vector=Reactions[Act_PLC_by_Gq]" type="Reaction">
            <ModelParameter cn="CN=Root,Model=NoName,Vector=Reactions[Act_PLC_by_Gq],ParameterGroup=Parameters,Parameter=Act_PLC_by_Gq_1195_0__Kf" value="25199.875749985302" type="ReactionParameter" simulationType="fixed"/>
            <ModelParameter cn="CN=Root,Model=NoName,Vector=Reactions[Act_PLC_by_Gq],ParameterGroup=Parameters,Parameter=Act_PLC_by_Gq_1195_0__Kb" value="1" type="ReactionParameter" simulationType="fixed"/>
          </ModelParameterGroup>
          <ModelParameterGroup cn="CN=Root,Model=NoName,Vector=Reactions[Inact_PLC_Gq]" type="Reaction">
            <ModelParameter cn="CN=Root,Model=NoName,Vector=Reactions[Inact_PLC_Gq],ParameterGroup=Parameters,Parameter=k1" value="0.013299999999999999" type="ReactionParameter" simulationType="fixed"/>
          </ModelParameterGroup>
          <ModelParameterGroup cn="CN=Root,Model=NoName,Vector=Reactions[PLC_bind_Gq]" type="Reaction">
            <ModelParameter cn="CN=Root,Model=NoName,Vector=Reactions[PLC_bind_Gq],ParameterGroup=Parameters,Parameter=PLC_bind_Gq_1199_0__Kf" value="2519.9875749985299" type="ReactionParameter" simulationType="fixed"/>
            <ModelParameter cn="CN=Root,Model=NoName,Vector=Reactions[PLC_bind_Gq],ParameterGroup=Parameters,Parameter=PLC_bind_Gq_1199_0__Kb" value="1" type="ReactionParameter" simulationType="fixed"/>
          </ModelParameterGroup>
          <ModelParameterGroup cn="CN=Root,Model=NoName,Vector=Reactions[PLC_Gq_bind_Ca]" type="Reaction">
            <ModelParameter cn="CN=Root,Model=NoName,Vector=Reactions[PLC_Gq_bind_Ca],ParameterGroup=Parameters,Parameter=PLC_Gq_bind_Ca_1201_0__Kf" value="29999.912250005102" type="ReactionParameter" simulationType="fixed"/>
            <ModelParameter cn="CN=Root,Model=NoName,Vector=Reactions[PLC_Gq_bind_Ca],ParameterGroup=Parameters,Parameter=PLC_Gq_bind_Ca_1201_0__Kb" value="1" type="ReactionParameter" simulationType="fixed"/>
          </ModelParameterGroup>
          <ModelParameterGroup cn="CN=Root,Model=NoName,Vector=Reactions[Antag_bind_Rec_Gq]" type="Reaction">
            <ModelParameter cn="CN=Root,Model=NoName,Vector=Reactions[Antag_bind_Rec_Gq],ParameterGroup=Parameters,Parameter=Antag_bind_Rec_Gq_1203_0__Kf" value="59999.8244999409" type="ReactionParameter" simulationType="fixed"/>
            <ModelParameter cn="CN=Root,Model=NoName,Vector=Reactions[Antag_bind_Rec_Gq],ParameterGroup=Parameters,Parameter=Antag_bind_Rec_Gq_1203_0__Kb" value="0.01" type="ReactionParameter" simulationType="fixed"/>
          </ModelParameterGroup>
          <ModelParameterGroup cn="CN=Root,Model=NoName,Vector=Reactions[mGluR_barr2_Raf_scaffolding]" type="Reaction">
            <ModelParameter cn="CN=Root,Model=NoName,Vector=Reactions[mGluR_barr2_Raf_scaffolding],ParameterGroup=Parameters,Parameter=mGluR_barr2_Raf_scaffolding_1205_0__Kf" value="1.49996402500052" type="ReactionParameter" simulationType="fixed"/>
            <ModelParameter cn="CN=Root,Model=NoName,Vector=Reactions[mGluR_barr2_Raf_scaffolding],ParameterGroup=Parameters,Parameter=mGluR_barr2_Raf_scaffolding_1205_0__Kb" value="0.001" type="ReactionParameter" simulationType="fixed"/>
          </ModelParameterGroup>
          <ModelParameterGroup cn="CN=Root,Model=NoName,Vector=Reactions[Ras_act_craf]" type="Reaction">
            <ModelParameter cn="CN=Root,Model=NoName,Vector=Reactions[Ras_act_craf],ParameterGroup=Parameters,Parameter=Ras_act_craf_1207_0__Kf" value="24000.1824998911" type="ReactionParameter" simulationType="fixed"/>
            <ModelParameter cn="CN=Root,Model=NoName,Vector=Reactions[Ras_act_craf],ParameterGroup=Parameters,Parameter=Ras_act_craf_1207_0__Kb" value="0.5" type="ReactionParameter" simulationType="fixed"/>
          </ModelParameterGroup>
          <ModelParameterGroup cn="CN=Root,Model=NoName,Vector=Reactions[bg_act_GEF]" type="Reaction">
            <ModelParameter cn="CN=Root,Model=NoName,Vector=Reactions[bg_act_GEF],ParameterGroup=Parameters,Parameter=bg_act_GEF_1209_0__Kf" value="5999.9824499940896" type="ReactionParameter" simulationType="fixed"/>
            <ModelParameter cn="CN=Root,Model=NoName,Vector=Reactions[bg_act_GEF],ParameterGroup=Parameters,Parameter=bg_act_GEF_1209_0__Kb" value="1" type="ReactionParameter" simulationType="fixed"/>
          </ModelParameterGroup>
          <ModelParameterGroup cn="CN=Root,Model=NoName,Vector=Reactions[dephosph_GEF]" type="Reaction">
            <ModelParameter cn="CN=Root,Model=NoName,Vector=Reactions[dephosph_GEF],ParameterGroup=Parameters,Parameter=k1" value="1" type="ReactionParameter" simulationType="fixed"/>
          </ModelParameterGroup>
          <ModelParameterGroup cn="CN=Root,Model=NoName,Vector=Reactions[Ras_intrinsic_GTPase]" type="Reaction">
            <ModelParameter cn="CN=Root,Model=NoName,Vector=Reactions[Ras_intrinsic_GTPase],ParameterGroup=Parameters,Parameter=k1" value="0.0001" type="ReactionParameter" simulationType="fixed"/>
          </ModelParameterGroup>
          <ModelParameterGroup cn="CN=Root,Model=NoName,Vector=Reactions[dephosph_GAP]" type="Reaction">
            <ModelParameter cn="CN=Root,Model=NoName,Vector=Reactions[dephosph_GAP],ParameterGroup=Parameters,Parameter=k1" value="0.10000000000000001" type="ReactionParameter" simulationType="fixed"/>
          </ModelParameterGroup>
          <ModelParameterGroup cn="CN=Root,Model=NoName,Vector=Reactions[CaM_bind_GEF]" type="Reaction">
            <ModelParameter cn="CN=Root,Model=NoName,Vector=Reactions[CaM_bind_GEF],ParameterGroup=Parameters,Parameter=CaM_bind_GEF_1217_0__Kf" value="59999.8244999409" type="ReactionParameter" simulationType="fixed"/>
            <ModelParameter cn="CN=Root,Model=NoName,Vector=Reactions[CaM_bind_GEF],ParameterGroup=Parameters,Parameter=CaM_bind_GEF_1217_0__Kb" value="1" type="ReactionParameter" simulationType="fixed"/>
          </ModelParameterGroup>
          <ModelParameterGroup cn="CN=Root,Model=NoName,Vector=Reactions[dephosph_inact_GEF_p]" type="Reaction">
            <ModelParameter cn="CN=Root,Model=NoName,Vector=Reactions[dephosph_inact_GEF_p],ParameterGroup=Parameters,Parameter=k1" value="1" type="ReactionParameter" simulationType="fixed"/>
          </ModelParameterGroup>
          <ModelParameterGroup cn="CN=Root,Model=NoName,Vector=Reactions[act_EGFR]" type="Reaction">
            <ModelParameter cn="CN=Root,Model=NoName,Vector=Reactions[act_EGFR],ParameterGroup=Parameters,Parameter=act_EGFR_1221_0__Kf" value="4200.0003499881404" type="ReactionParameter" simulationType="fixed"/>
            <ModelParameter cn="CN=Root,Model=NoName,Vector=Reactions[act_EGFR],ParameterGroup=Parameters,Parameter=act_EGFR_1221_0__Kb" value="0.25" type="ReactionParameter" simulationType="fixed"/>
          </ModelParameterGroup>
          <ModelParameterGroup cn="CN=Root,Model=NoName,Vector=Reactions[Internalize]" type="Reaction">
            <ModelParameter cn="CN=Root,Model=NoName,Vector=Reactions[Internalize],ParameterGroup=Parameters,Parameter=Internalize_1223_0__Kf" value="0.002" type="ReactionParameter" simulationType="fixed"/>
            <ModelParameter cn="CN=Root,Model=NoName,Vector=Reactions[Internalize],ParameterGroup=Parameters,Parameter=Internalize_1223_0__Kb" value="0.00033" type="ReactionParameter" simulationType="fixed"/>
          </ModelParameterGroup>
          <ModelParameterGroup cn="CN=Root,Model=NoName,Vector=Reactions[SHC_p_dephospho]" type="Reaction">
            <ModelParameter cn="CN=Root,Model=NoName,Vector=Reactions[SHC_p_dephospho],ParameterGroup=Parameters,Parameter=k1" value="0.20000000000000001" type="ReactionParameter" simulationType="fixed"/>
          </ModelParameterGroup>
          <ModelParameterGroup cn="CN=Root,Model=NoName,Vector=Reactions[SHC_bind_Sos.Grb2]" type="Reaction">
            <ModelParameter cn="CN=Root,Model=NoName,Vector=Reactions[SHC_bind_Sos.Grb2],ParameterGroup=Parameters,Parameter=SHC_bind_Sos_dot_Grb2_1227_0__Kf" value="499.97958500116499" type="ReactionParameter" simulationType="fixed"/>
            <ModelParameter cn="CN=Root,Model=NoName,Vector=Reactions[SHC_bind_Sos.Grb2],ParameterGroup=Parameters,Parameter=SHC_bind_Sos_dot_Grb2_1227_0__Kb" value="0.10000000000000001" type="ReactionParameter" simulationType="fixed"/>
          </ModelParameterGroup>
          <ModelParameterGroup cn="CN=Root,Model=NoName,Vector=Reactions[Grb2_bind_Sos_p]" type="Reaction">
            <ModelParameter cn="CN=Root,Model=NoName,Vector=Reactions[Grb2_bind_Sos_p],ParameterGroup=Parameters,Parameter=Grb2_bind_Sos_p_1229_0__Kf" value="25.000242749840002" type="ReactionParameter" simulationType="fixed"/>
            <ModelParameter cn="CN=Root,Model=NoName,Vector=Reactions[Grb2_bind_Sos_p],ParameterGroup=Parameters,Parameter=Grb2_bind_Sos_p_1229_0__Kb" value="0.016799999999999999" type="ReactionParameter" simulationType="fixed"/>
          </ModelParameterGroup>
          <ModelParameterGroup cn="CN=Root,Model=NoName,Vector=Reactions[dephosph_Sos]" type="Reaction">
            <ModelParameter cn="CN=Root,Model=NoName,Vector=Reactions[dephosph_Sos],ParameterGroup=Parameters,Parameter=k1" value="0.001" type="ReactionParameter" simulationType="fixed"/>
          </ModelParameterGroup>
          <ModelParameterGroup cn="CN=Root,Model=NoName,Vector=Reactions[Grb2_bind_Sos]" type="Reaction">
            <ModelParameter cn="CN=Root,Model=NoName,Vector=Reactions[Grb2_bind_Sos],ParameterGroup=Parameters,Parameter=Grb2_bind_Sos_1233_0__Kf" value="25.000242749840002" type="ReactionParameter" simulationType="fixed"/>
            <ModelParameter cn="CN=Root,Model=NoName,Vector=Reactions[Grb2_bind_Sos],ParameterGroup=Parameters,Parameter=Grb2_bind_Sos_1233_0__Kb" value="0.016799999999999999" type="ReactionParameter" simulationType="fixed"/>
          </ModelParameterGroup>
          <ModelParameterGroup cn="CN=Root,Model=NoName,Vector=Reactions[Grb2_bind_SHC]" type="Reaction">
            <ModelParameter cn="CN=Root,Model=NoName,Vector=Reactions[Grb2_bind_SHC],ParameterGroup=Parameters,Parameter=Grb2_bind_SHC_1235_0__Kf" value="999.99707499093302" type="ReactionParameter" simulationType="fixed"/>
            <ModelParameter cn="CN=Root,Model=NoName,Vector=Reactions[Grb2_bind_SHC],ParameterGroup=Parameters,Parameter=Grb2_bind_SHC_1235_0__Kb" value="1" type="ReactionParameter" simulationType="fixed"/>
          </ModelParameterGroup>
          <ModelParameterGroup cn="CN=Root,Model=NoName,Vector=Reactions[Ca_act_PLC_g]" type="Reaction">
            <ModelParameter cn="CN=Root,Model=NoName,Vector=Reactions[Ca_act_PLC_g],ParameterGroup=Parameters,Parameter=Ca_act_PLC_g_1237_0__Kf" value="179998.20999921" type="ReactionParameter" simulationType="fixed"/>
            <ModelParameter cn="CN=Root,Model=NoName,Vector=Reactions[Ca_act_PLC_g],ParameterGroup=Parameters,Parameter=Ca_act_PLC_g_1237_0__Kb" value="10" type="ReactionParameter" simulationType="fixed"/>
          </ModelParameterGroup>
          <ModelParameterGroup cn="CN=Root,Model=NoName,Vector=Reactions[Ca_act_PLC_g_p]" type="Reaction">
            <ModelParameter cn="CN=Root,Model=NoName,Vector=Reactions[Ca_act_PLC_g_p],ParameterGroup=Parameters,Parameter=Ca_act_PLC_g_p_1239_0__Kf" value="12000.0912500841" type="ReactionParameter" simulationType="fixed"/>
            <ModelParameter cn="CN=Root,Model=NoName,Vector=Reactions[Ca_act_PLC_g_p],ParameterGroup=Parameters,Parameter=Ca_act_PLC_g_p_1239_0__Kb" value="10" type="ReactionParameter" simulationType="fixed"/>
          </ModelParameterGroup>
          <ModelParameterGroup cn="CN=Root,Model=NoName,Vector=Reactions[dephosph_PLC_g]" type="Reaction">
            <ModelParameter cn="CN=Root,Model=NoName,Vector=Reactions[dephosph_PLC_g],ParameterGroup=Parameters,Parameter=k1" value="0.050000000000000003" type="ReactionParameter" simulationType="fixed"/>
          </ModelParameterGroup>
          <ModelParameterGroup cn="CN=Root,Model=NoName,Vector=Reactions[PLC_g_p_dephospho]" type="Reaction">
            <ModelParameter cn="CN=Root,Model=NoName,Vector=Reactions[PLC_g_p_dephospho],ParameterGroup=Parameters,Parameter=k1" value="0.070000000000000007" type="ReactionParameter" simulationType="fixed"/>
          </ModelParameterGroup>
          <ModelParameterGroup cn="CN=Root,Model=NoName,Vector=Reactions[CaMKII_bind_CaM]" type="Reaction">
            <ModelParameter cn="CN=Root,Model=NoName,Vector=Reactions[CaMKII_bind_CaM],ParameterGroup=Parameters,Parameter=CaMKII_bind_CaM_1245_0__Kf" value="49999.853749962298" type="ReactionParameter" simulationType="fixed"/>
            <ModelParameter cn="CN=Root,Model=NoName,Vector=Reactions[CaMKII_bind_CaM],ParameterGroup=Parameters,Parameter=CaMKII_bind_CaM_1245_0__Kb" value="5" type="ReactionParameter" simulationType="fixed"/>
          </ModelParameterGroup>
          <ModelParameterGroup cn="CN=Root,Model=NoName,Vector=Reactions[CaMKII_thr286_bind_CaM]" type="Reaction">
            <ModelParameter cn="CN=Root,Model=NoName,Vector=Reactions[CaMKII_thr286_bind_CaM],ParameterGroup=Parameters,Parameter=CaMKII_thr286_bind_CaM_1247_0__Kf" value="1000186.5999962901" type="ReactionParameter" simulationType="fixed"/>
            <ModelParameter cn="CN=Root,Model=NoName,Vector=Reactions[CaMKII_thr286_bind_CaM],ParameterGroup=Parameters,Parameter=CaMKII_thr286_bind_CaM_1247_0__Kb" value="0.10000000000000001" type="ReactionParameter" simulationType="fixed"/>
          </ModelParameterGroup>
          <ModelParameterGroup cn="CN=Root,Model=NoName,Vector=Reactions[basal_activity]" type="Reaction">
            <ModelParameter cn="CN=Root,Model=NoName,Vector=Reactions[basal_activity],ParameterGroup=Parameters,Parameter=k1" value="0.0030000000000000001" type="ReactionParameter" simulationType="fixed"/>
          </ModelParameterGroup>
          <ModelParameterGroup cn="CN=Root,Model=NoName,Vector=Reactions[CaM_Ca3_bind_Ca]" type="Reaction">
            <ModelParameter cn="CN=Root,Model=NoName,Vector=Reactions[CaM_Ca3_bind_Ca],ParameterGroup=Parameters,Parameter=CaM_Ca3_bind_Ca_1251_0__Kf" value="464.99958749965498" type="ReactionParameter" simulationType="fixed"/>
            <ModelParameter cn="CN=Root,Model=NoName,Vector=Reactions[CaM_Ca3_bind_Ca],ParameterGroup=Parameters,Parameter=CaM_Ca3_bind_Ca_1251_0__Kb" value="10" type="ReactionParameter" simulationType="fixed"/>
          </ModelParameterGroup>
          <ModelParameterGroup cn="CN=Root,Model=NoName,Vector=Reactions[neurogranin_bind_CaM]" type="Reaction">
            <ModelParameter cn="CN=Root,Model=NoName,Vector=Reactions[neurogranin_bind_CaM],ParameterGroup=Parameters,Parameter=neurogranin_bind_CaM_1253_0__Kf" value="299.99912250005099" type="ReactionParameter" simulationType="fixed"/>
            <ModelParameter cn="CN=Root,Model=NoName,Vector=Reactions[neurogranin_bind_CaM],ParameterGroup=Parameters,Parameter=neurogranin_bind_CaM_1253_0__Kb" value="1" type="ReactionParameter" simulationType="fixed"/>
          </ModelParameterGroup>
          <ModelParameterGroup cn="CN=Root,Model=NoName,Vector=Reactions[dephosph_neurogranin]" type="Reaction">
            <ModelParameter cn="CN=Root,Model=NoName,Vector=Reactions[dephosph_neurogranin],ParameterGroup=Parameters,Parameter=k1" value="0.0050000000000000001" type="ReactionParameter" simulationType="fixed"/>
          </ModelParameterGroup>
          <ModelParameterGroup cn="CN=Root,Model=NoName,Vector=Reactions[CaM_bind_Ca]" type="Reaction">
            <ModelParameter cn="CN=Root,Model=NoName,Vector=Reactions[CaM_bind_Ca],ParameterGroup=Parameters,Parameter=CaM_bind_Ca_1257_0__Kf" value="8484.4024999412595" type="ReactionParameter" simulationType="fixed"/>
            <ModelParameter cn="CN=Root,Model=NoName,Vector=Reactions[CaM_bind_Ca],ParameterGroup=Parameters,Parameter=CaM_bind_Ca_1257_0__Kb" value="8.4853000000000005" type="ReactionParameter" simulationType="fixed"/>
          </ModelParameterGroup>
          <ModelParameterGroup cn="CN=Root,Model=NoName,Vector=Reactions[CaM_Ca2_bind_Ca]" type="Reaction">
            <ModelParameter cn="CN=Root,Model=NoName,Vector=Reactions[CaM_Ca2_bind_Ca],ParameterGroup=Parameters,Parameter=CaM_Ca2_bind_Ca_1259_0__Kf" value="3599.90102499164" type="ReactionParameter" simulationType="fixed"/>
            <ModelParameter cn="CN=Root,Model=NoName,Vector=Reactions[CaM_Ca2_bind_Ca],ParameterGroup=Parameters,Parameter=CaM_Ca2_bind_Ca_1259_0__Kb" value="10" type="ReactionParameter" simulationType="fixed"/>
          </ModelParameterGroup>
          <ModelParameterGroup cn="CN=Root,Model=NoName,Vector=Reactions[CaM_Ca_bind_Ca]" type="Reaction">
            <ModelParameter cn="CN=Root,Model=NoName,Vector=Reactions[CaM_Ca_bind_Ca],ParameterGroup=Parameters,Parameter=CaM_Ca_bind_Ca_1261_0__Kf" value="8484.4024999412595" type="ReactionParameter" simulationType="fixed"/>
            <ModelParameter cn="CN=Root,Model=NoName,Vector=Reactions[CaM_Ca_bind_Ca],ParameterGroup=Parameters,Parameter=CaM_Ca_bind_Ca_1261_0__Kb" value="8.4853000000000005" type="ReactionParameter" simulationType="fixed"/>
          </ModelParameterGroup>
          <ModelParameterGroup cn="CN=Root,Model=NoName,Vector=Reactions[CaMKIII_bind_CaM_Ca4]" type="Reaction">
            <ModelParameter cn="CN=Root,Model=NoName,Vector=Reactions[CaMKIII_bind_CaM_Ca4],ParameterGroup=Parameters,Parameter=CaMKIII_bind_CaM_Ca4_1263_0__Kf" value="98995.225000497303" type="ReactionParameter" simulationType="fixed"/>
            <ModelParameter cn="CN=Root,Model=NoName,Vector=Reactions[CaMKIII_bind_CaM_Ca4],ParameterGroup=Parameters,Parameter=CaMKIII_bind_CaM_Ca4_1263_0__Kb" value="0.089999999999999997" type="ReactionParameter" simulationType="fixed"/>
          </ModelParameterGroup>
          <ModelParameterGroup cn="CN=Root,Model=NoName,Vector=Reactions[Inact_PP1]" type="Reaction">
            <ModelParameter cn="CN=Root,Model=NoName,Vector=Reactions[Inact_PP1],ParameterGroup=Parameters,Parameter=Inact_PP1_1265_0__Kf" value="499979.58500116499" type="ReactionParameter" simulationType="fixed"/>
            <ModelParameter cn="CN=Root,Model=NoName,Vector=Reactions[Inact_PP1],ParameterGroup=Parameters,Parameter=Inact_PP1_1265_0__Kb" value="0.10000000000000001" type="ReactionParameter" simulationType="fixed"/>
          </ModelParameterGroup>
          <ModelParameterGroup cn="CN=Root,Model=NoName,Vector=Reactions[dissoc_PP1_I1]" type="Reaction">
            <ModelParameter cn="CN=Root,Model=NoName,Vector=Reactions[dissoc_PP1_I1],ParameterGroup=Parameters,Parameter=k1" value="1" type="ReactionParameter" simulationType="fixed"/>
          </ModelParameterGroup>
          <ModelParameterGroup cn="CN=Root,Model=NoName,Vector=Reactions[Ca_bind_CaNAB_Ca2]" type="Reaction">
            <ModelParameter cn="CN=Root,Model=NoName,Vector=Reactions[Ca_bind_CaNAB_Ca2],ParameterGroup=Parameters,Parameter=Ca_bind_CaNAB_Ca2_1269_0__Kf" value="3599954.7237483002" type="ReactionParameter" simulationType="fixed"/>
            <ModelParameter cn="CN=Root,Model=NoName,Vector=Reactions[Ca_bind_CaNAB_Ca2],ParameterGroup=Parameters,Parameter=Ca_bind_CaNAB_Ca2_1269_0__Kb" value="1" type="ReactionParameter" simulationType="fixed"/>
          </ModelParameterGroup>
          <ModelParameterGroup cn="CN=Root,Model=NoName,Vector=Reactions[Ca_bind_CaNAB]" type="Reaction">
            <ModelParameter cn="CN=Root,Model=NoName,Vector=Reactions[Ca_bind_CaNAB],ParameterGroup=Parameters,Parameter=Ca_bind_CaNAB_1271_0__Kf" value="10008033775.0898" type="ReactionParameter" simulationType="fixed"/>
            <ModelParameter cn="CN=Root,Model=NoName,Vector=Reactions[Ca_bind_CaNAB],ParameterGroup=Parameters,Parameter=Ca_bind_CaNAB_1271_0__Kb" value="1" type="ReactionParameter" simulationType="fixed"/>
          </ModelParameterGroup>
          <ModelParameterGroup cn="CN=Root,Model=NoName,Vector=Reactions[CaM_Ca2_bind_CaNAB]" type="Reaction">
            <ModelParameter cn="CN=Root,Model=NoName,Vector=Reactions[CaM_Ca2_bind_CaNAB],ParameterGroup=Parameters,Parameter=CaM_Ca2_bind_CaNAB_1273_0__Kf" value="240.00182499891099" type="ReactionParameter" simulationType="fixed"/>
            <ModelParameter cn="CN=Root,Model=NoName,Vector=Reactions[CaM_Ca2_bind_CaNAB],ParameterGroup=Parameters,Parameter=CaM_Ca2_bind_CaNAB_1273_0__Kb" value="1" type="ReactionParameter" simulationType="fixed"/>
          </ModelParameterGroup>
          <ModelParameterGroup cn="CN=Root,Model=NoName,Vector=Reactions[CaMCa3_bind_CaNAB]" type="Reaction">
            <ModelParameter cn="CN=Root,Model=NoName,Vector=Reactions[CaMCa3_bind_CaNAB],ParameterGroup=Parameters,Parameter=CaMCa3_bind_CaNAB_1275_0__Kf" value="2237.9743749961599" type="ReactionParameter" simulationType="fixed"/>
            <ModelParameter cn="CN=Root,Model=NoName,Vector=Reactions[CaMCa3_bind_CaNAB],ParameterGroup=Parameters,Parameter=CaMCa3_bind_CaNAB_1275_0__Kb" value="1" type="ReactionParameter" simulationType="fixed"/>
          </ModelParameterGroup>
          <ModelParameterGroup cn="CN=Root,Model=NoName,Vector=Reactions[CaMCa4_bind_CaNAB]" type="Reaction">
            <ModelParameter cn="CN=Root,Model=NoName,Vector=Reactions[CaMCa4_bind_CaNAB],ParameterGroup=Parameters,Parameter=CaMCa4_bind_CaNAB_1277_0__Kf" value="599998.24499940895" type="ReactionParameter" simulationType="fixed"/>
            <ModelParameter cn="CN=Root,Model=NoName,Vector=Reactions[CaMCa4_bind_CaNAB],ParameterGroup=Parameters,Parameter=CaMCa4_bind_CaNAB_1277_0__Kb" value="1" type="ReactionParameter" simulationType="fixed"/>
          </ModelParameterGroup>
          <ModelParameterGroup cn="CN=Root,Model=NoName,Vector=Reactions[cAMP_bind_site_B1]" type="Reaction">
            <ModelParameter cn="CN=Root,Model=NoName,Vector=Reactions[cAMP_bind_site_B1],ParameterGroup=Parameters,Parameter=cAMP_bind_site_B1_1279_0__Kf" value="53999.4629999014" type="ReactionParameter" simulationType="fixed"/>
            <ModelParameter cn="CN=Root,Model=NoName,Vector=Reactions[cAMP_bind_site_B1],ParameterGroup=Parameters,Parameter=cAMP_bind_site_B1_1279_0__Kb" value="33" type="ReactionParameter" simulationType="fixed"/>
          </ModelParameterGroup>
          <ModelParameterGroup cn="CN=Root,Model=NoName,Vector=Reactions[cAMP_bind_site_B2]" type="Reaction">
            <ModelParameter cn="CN=Root,Model=NoName,Vector=Reactions[cAMP_bind_site_B2],ParameterGroup=Parameters,Parameter=cAMP_bind_site_B2_1281_0__Kf" value="53999.4629999014" type="ReactionParameter" simulationType="fixed"/>
            <ModelParameter cn="CN=Root,Model=NoName,Vector=Reactions[cAMP_bind_site_B2],ParameterGroup=Parameters,Parameter=cAMP_bind_site_B2_1281_0__Kb" value="33" type="ReactionParameter" simulationType="fixed"/>
          </ModelParameterGroup>
          <ModelParameterGroup cn="CN=Root,Model=NoName,Vector=Reactions[cAMP_bind_site_A1]" type="Reaction">
            <ModelParameter cn="CN=Root,Model=NoName,Vector=Reactions[cAMP_bind_site_A1],ParameterGroup=Parameters,Parameter=cAMP_bind_site_A1_1283_0__Kf" value="75001.359998614207" type="ReactionParameter" simulationType="fixed"/>
            <ModelParameter cn="CN=Root,Model=NoName,Vector=Reactions[cAMP_bind_site_A1],ParameterGroup=Parameters,Parameter=cAMP_bind_site_A1_1283_0__Kb" value="110" type="ReactionParameter" simulationType="fixed"/>
          </ModelParameterGroup>
          <ModelParameterGroup cn="CN=Root,Model=NoName,Vector=Reactions[cAMP_bind_site_A2]" type="Reaction">
            <ModelParameter cn="CN=Root,Model=NoName,Vector=Reactions[cAMP_bind_site_A2],ParameterGroup=Parameters,Parameter=cAMP_bind_site_A2_1285_0__Kf" value="75001.359998614207" type="ReactionParameter" simulationType="fixed"/>
            <ModelParameter cn="CN=Root,Model=NoName,Vector=Reactions[cAMP_bind_site_A2],ParameterGroup=Parameters,Parameter=cAMP_bind_site_A2_1285_0__Kb" value="32.5" type="ReactionParameter" simulationType="fixed"/>
          </ModelParameterGroup>
          <ModelParameterGroup cn="CN=Root,Model=NoName,Vector=Reactions[Release_C1]" type="Reaction">
            <ModelParameter cn="CN=Root,Model=NoName,Vector=Reactions[Release_C1],ParameterGroup=Parameters,Parameter=Release_C1_1287_0__Kf" value="60" type="ReactionParameter" simulationType="fixed"/>
            <ModelParameter cn="CN=Root,Model=NoName,Vector=Reactions[Release_C1],ParameterGroup=Parameters,Parameter=Release_C1_1287_0__Kb" value="17999.820999921001" type="ReactionParameter" simulationType="fixed"/>
          </ModelParameterGroup>
          <ModelParameterGroup cn="CN=Root,Model=NoName,Vector=Reactions[Release_C2]" type="Reaction">
            <ModelParameter cn="CN=Root,Model=NoName,Vector=Reactions[Release_C2],ParameterGroup=Parameters,Parameter=Release_C2_1289_0__Kf" value="60" type="ReactionParameter" simulationType="fixed"/>
            <ModelParameter cn="CN=Root,Model=NoName,Vector=Reactions[Release_C2],ParameterGroup=Parameters,Parameter=Release_C2_1289_0__Kb" value="17999.820999921001" type="ReactionParameter" simulationType="fixed"/>
          </ModelParameterGroup>
          <ModelParameterGroup cn="CN=Root,Model=NoName,Vector=Reactions[inhib_PKA]" type="Reaction">
            <ModelParameter cn="CN=Root,Model=NoName,Vector=Reactions[inhib_PKA],ParameterGroup=Parameters,Parameter=inhib_PKA_1291_0__Kf" value="59999.8244999409" type="ReactionParameter" simulationType="fixed"/>
            <ModelParameter cn="CN=Root,Model=NoName,Vector=Reactions[inhib_PKA],ParameterGroup=Parameters,Parameter=inhib_PKA_1291_0__Kb" value="1" type="ReactionParameter" simulationType="fixed"/>
          </ModelParameterGroup>
          <ModelParameterGroup cn="CN=Root,Model=NoName,Vector=Reactions[CaM_bind_AC1]" type="Reaction">
            <ModelParameter cn="CN=Root,Model=NoName,Vector=Reactions[CaM_bind_AC1],ParameterGroup=Parameters,Parameter=CaM_bind_AC1_1293_0__Kf" value="49999.853749962298" type="ReactionParameter" simulationType="fixed"/>
            <ModelParameter cn="CN=Root,Model=NoName,Vector=Reactions[CaM_bind_AC1],ParameterGroup=Parameters,Parameter=CaM_bind_AC1_1293_0__Kb" value="1" type="ReactionParameter" simulationType="fixed"/>
          </ModelParameterGroup>
          <ModelParameterGroup cn="CN=Root,Model=NoName,Vector=Reactions[dephosph_AC2]" type="Reaction">
            <ModelParameter cn="CN=Root,Model=NoName,Vector=Reactions[dephosph_AC2],ParameterGroup=Parameters,Parameter=k1" value="0.10000000000000001" type="ReactionParameter" simulationType="fixed"/>
          </ModelParameterGroup>
          <ModelParameterGroup cn="CN=Root,Model=NoName,Vector=Reactions[dephosph_PDE]" type="Reaction">
            <ModelParameter cn="CN=Root,Model=NoName,Vector=Reactions[dephosph_PDE],ParameterGroup=Parameters,Parameter=k1" value="0.10000000000000001" type="ReactionParameter" simulationType="fixed"/>
          </ModelParameterGroup>
          <ModelParameterGroup cn="CN=Root,Model=NoName,Vector=Reactions[CaM_bind_PDE1]" type="Reaction">
            <ModelParameter cn="CN=Root,Model=NoName,Vector=Reactions[CaM_bind_PDE1],ParameterGroup=Parameters,Parameter=CaM_bind_PDE1_1299_0__Kf" value="720005.47499950498" type="ReactionParameter" simulationType="fixed"/>
            <ModelParameter cn="CN=Root,Model=NoName,Vector=Reactions[CaM_bind_PDE1],ParameterGroup=Parameters,Parameter=CaM_bind_PDE1_1299_0__Kb" value="5" type="ReactionParameter" simulationType="fixed"/>
          </ModelParameterGroup>
          <ModelParameterGroup cn="CN=Root,Model=NoName,Vector=Reactions[RecLigandBinding]" type="Reaction">
            <ModelParameter cn="CN=Root,Model=NoName,Vector=Reactions[RecLigandBinding],ParameterGroup=Parameters,Parameter=RecLigandBinding_1301_0__Kf" value="16800.000000154101" type="ReactionParameter" simulationType="fixed"/>
            <ModelParameter cn="CN=Root,Model=NoName,Vector=Reactions[RecLigandBinding],ParameterGroup=Parameters,Parameter=RecLigandBinding_1301_0__Kb" value="11.76" type="ReactionParameter" simulationType="fixed"/>
          </ModelParameterGroup>
          <ModelParameterGroup cn="CN=Root,Model=NoName,Vector=Reactions[Rec_Glu_bind_Gq]" type="Reaction">
            <ModelParameter cn="CN=Root,Model=NoName,Vector=Reactions[Rec_Glu_bind_Gq],ParameterGroup=Parameters,Parameter=Rec_Glu_bind_Gq_1303_0__Kf" value="60.599999999840797" type="ReactionParameter" simulationType="fixed"/>
            <ModelParameter cn="CN=Root,Model=NoName,Vector=Reactions[Rec_Glu_bind_Gq],ParameterGroup=Parameters,Parameter=Rec_Glu_bind_Gq_1303_0__Kb" value="0.0001" type="ReactionParameter" simulationType="fixed"/>
          </ModelParameterGroup>
          <ModelParameterGroup cn="CN=Root,Model=NoName,Vector=Reactions[Glu_bind_Rec_Gq]" type="Reaction">
            <ModelParameter cn="CN=Root,Model=NoName,Vector=Reactions[Glu_bind_Rec_Gq],ParameterGroup=Parameters,Parameter=Glu_bind_Rec_Gq_1305_0__Kf" value="16800.000000154101" type="ReactionParameter" simulationType="fixed"/>
            <ModelParameter cn="CN=Root,Model=NoName,Vector=Reactions[Glu_bind_Rec_Gq],ParameterGroup=Parameters,Parameter=Glu_bind_Rec_Gq_1305_0__Kb" value="25.199999999999999" type="ReactionParameter" simulationType="fixed"/>
          </ModelParameterGroup>
          <ModelParameterGroup cn="CN=Root,Model=NoName,Vector=Reactions[Activate_Gq]" type="Reaction">
            <ModelParameter cn="CN=Root,Model=NoName,Vector=Reactions[Activate_Gq],ParameterGroup=Parameters,Parameter=k1" value="0.01" type="ReactionParameter" simulationType="fixed"/>
          </ModelParameterGroup>
          <ModelParameterGroup cn="CN=Root,Model=NoName,Vector=Reactions[Rec_bind_Gq]" type="Reaction">
            <ModelParameter cn="CN=Root,Model=NoName,Vector=Reactions[Rec_bind_Gq],ParameterGroup=Parameters,Parameter=Rec_bind_Gq_1309_0__Kf" value="599.999999998774" type="ReactionParameter" simulationType="fixed"/>
            <ModelParameter cn="CN=Root,Model=NoName,Vector=Reactions[Rec_bind_Gq],ParameterGroup=Parameters,Parameter=Rec_bind_Gq_1309_0__Kb" value="0.046670000000000003" type="ReactionParameter" simulationType="fixed"/>
          </ModelParameterGroup>
          <ModelParameterGroup cn="CN=Root,Model=NoName,Vector=Reactions[Basal_Act_Gq]" type="Reaction">
            <ModelParameter cn="CN=Root,Model=NoName,Vector=Reactions[Basal_Act_Gq],ParameterGroup=Parameters,Parameter=k1" value="0.0001" type="ReactionParameter" simulationType="fixed"/>
          </ModelParameterGroup>
          <ModelParameterGroup cn="CN=Root,Model=NoName,Vector=Reactions[Trimerize_G]" type="Reaction">
            <ModelParameter cn="CN=Root,Model=NoName,Vector=Reactions[Trimerize_G],ParameterGroup=Parameters,Parameter=k1" value="5999.9824499940896" type="ReactionParameter" simulationType="fixed"/>
          </ModelParameterGroup>
          <ModelParameterGroup cn="CN=Root,Model=NoName,Vector=Reactions[Inact_Gq]" type="Reaction">
            <ModelParameter cn="CN=Root,Model=NoName,Vector=Reactions[Inact_Gq],ParameterGroup=Parameters,Parameter=k1" value="0.013299999999999999" type="ReactionParameter" simulationType="fixed"/>
          </ModelParameterGroup>
          <ModelParameterGroup cn="CN=Root,Model=NoName,Vector=Reactions[bind_Gab1]" type="Reaction">
            <ModelParameter cn="CN=Root,Model=NoName,Vector=Reactions[bind_Gab1],ParameterGroup=Parameters,Parameter=bind_Gab1_1317_0__Kf" value="299.98648750015502" type="ReactionParameter" simulationType="fixed"/>
            <ModelParameter cn="CN=Root,Model=NoName,Vector=Reactions[bind_Gab1],ParameterGroup=Parameters,Parameter=bind_Gab1_1317_0__Kb" value="1" type="ReactionParameter" simulationType="fixed"/>
          </ModelParameterGroup>
          <ModelParameterGroup cn="CN=Root,Model=NoName,Vector=Reactions[PI3K_act]" type="Reaction">
            <ModelParameter cn="CN=Root,Model=NoName,Vector=Reactions[PI3K_act],ParameterGroup=Parameters,Parameter=PI3K_act_1319_0__Kf" value="4999.9853749962303" type="ReactionParameter" simulationType="fixed"/>
            <ModelParameter cn="CN=Root,Model=NoName,Vector=Reactions[PI3K_act],ParameterGroup=Parameters,Parameter=PI3K_act_1319_0__Kb" value="0.080000000000000002" type="ReactionParameter" simulationType="fixed"/>
          </ModelParameterGroup>
          <ModelParameterGroup cn="CN=Root,Model=NoName,Vector=Reactions[basal_PI3K_act]" type="Reaction">
            <ModelParameter cn="CN=Root,Model=NoName,Vector=Reactions[basal_PI3K_act],ParameterGroup=Parameters,Parameter=basal_PI3K_act_1321_0__Kf" value="0.00068000000000000005" type="ReactionParameter" simulationType="fixed"/>
            <ModelParameter cn="CN=Root,Model=NoName,Vector=Reactions[basal_PI3K_act],ParameterGroup=Parameters,Parameter=basal_PI3K_act_1321_0__Kb" value="0.45000000000000001" type="ReactionParameter" simulationType="fixed"/>
          </ModelParameterGroup>
          <ModelParameterGroup cn="CN=Root,Model=NoName,Vector=Reactions[PI3K_bind_Ras_GTP]" type="Reaction">
            <ModelParameter cn="CN=Root,Model=NoName,Vector=Reactions[PI3K_bind_Ras_GTP],ParameterGroup=Parameters,Parameter=PI3K_bind_Ras_GTP_1323_0__Kf" value="1799.91892499955" type="ReactionParameter" simulationType="fixed"/>
            <ModelParameter cn="CN=Root,Model=NoName,Vector=Reactions[PI3K_bind_Ras_GTP],ParameterGroup=Parameters,Parameter=PI3K_bind_Ras_GTP_1323_0__Kb" value="5" type="ReactionParameter" simulationType="fixed"/>
          </ModelParameterGroup>
          <ModelParameterGroup cn="CN=Root,Model=NoName,Vector=Reactions[PIP3_bind_AKT]" type="Reaction">
            <ModelParameter cn="CN=Root,Model=NoName,Vector=Reactions[PIP3_bind_AKT],ParameterGroup=Parameters,Parameter=PIP3_bind_AKT_1325_0__Kf" value="45000.184249866397" type="ReactionParameter" simulationType="fixed"/>
            <ModelParameter cn="CN=Root,Model=NoName,Vector=Reactions[PIP3_bind_AKT],ParameterGroup=Parameters,Parameter=PIP3_bind_AKT_1325_0__Kb" value="0.088999999999999996" type="ReactionParameter" simulationType="fixed"/>
          </ModelParameterGroup>
          <ModelParameterGroup cn="CN=Root,Model=NoName,Vector=Reactions[PIP3_bind_PDK1]" type="Reaction">
            <ModelParameter cn="CN=Root,Model=NoName,Vector=Reactions[PIP3_bind_PDK1],ParameterGroup=Parameters,Parameter=PIP3_bind_PDK1_1327_0__Kf" value="699.97900001320602" type="ReactionParameter" simulationType="fixed"/>
            <ModelParameter cn="CN=Root,Model=NoName,Vector=Reactions[PIP3_bind_PDK1],ParameterGroup=Parameters,Parameter=PIP3_bind_PDK1_1327_0__Kb" value="0.97999999999999998" type="ReactionParameter" simulationType="fixed"/>
          </ModelParameterGroup>
          <ModelParameterGroup cn="CN=Root,Model=NoName,Vector=Reactions[Autophos_TrKB]" type="Reaction">
            <ModelParameter cn="CN=Root,Model=NoName,Vector=Reactions[Autophos_TrKB],ParameterGroup=Parameters,Parameter=k1" value="0.01" type="ReactionParameter" simulationType="fixed"/>
          </ModelParameterGroup>
          <ModelParameterGroup cn="CN=Root,Model=NoName,Vector=Reactions[Dimeriz_TrKB]" type="Reaction">
            <ModelParameter cn="CN=Root,Model=NoName,Vector=Reactions[Dimeriz_TrKB],ParameterGroup=Parameters,Parameter=Dimeriz_TrKB_1331_0__Kf" value="999.99999999218301" type="ReactionParameter" simulationType="fixed"/>
            <ModelParameter cn="CN=Root,Model=NoName,Vector=Reactions[Dimeriz_TrKB],ParameterGroup=Parameters,Parameter=Dimeriz_TrKB_1331_0__Kb" value="0.001" type="ReactionParameter" simulationType="fixed"/>
          </ModelParameterGroup>
          <ModelParameterGroup cn="CN=Root,Model=NoName,Vector=Reactions[Ligand_binding]" type="Reaction">
            <ModelParameter cn="CN=Root,Model=NoName,Vector=Reactions[Ligand_binding],ParameterGroup=Parameters,Parameter=Ligand_binding_1333_0__Kf" value="1000.06025000426" type="ReactionParameter" simulationType="fixed"/>
            <ModelParameter cn="CN=Root,Model=NoName,Vector=Reactions[Ligand_binding],ParameterGroup=Parameters,Parameter=Ligand_binding_1333_0__Kb" value="0.0018" type="ReactionParameter" simulationType="fixed"/>
          </ModelParameterGroup>
          <ModelParameterGroup cn="CN=Root,Model=NoName,Vector=Reactions[LR_Internalize]" type="Reaction">
            <ModelParameter cn="CN=Root,Model=NoName,Vector=Reactions[LR_Internalize],ParameterGroup=Parameters,Parameter=k1" value="0.01" type="ReactionParameter" simulationType="fixed"/>
          </ModelParameterGroup>
          <ModelParameterGroup cn="CN=Root,Model=NoName,Vector=Reactions[LR_cycling]" type="Reaction">
            <ModelParameter cn="CN=Root,Model=NoName,Vector=Reactions[LR_cycling],ParameterGroup=Parameters,Parameter=LR_cycling_1337_0__Kf" value="5.0000000000000002e-05" type="ReactionParameter" simulationType="fixed"/>
            <ModelParameter cn="CN=Root,Model=NoName,Vector=Reactions[LR_cycling],ParameterGroup=Parameters,Parameter=LR_cycling_1337_0__Kb" value="5.0000000000000002e-05" type="ReactionParameter" simulationType="fixed"/>
          </ModelParameterGroup>
          <ModelParameterGroup cn="CN=Root,Model=NoName,Vector=Reactions[Rheb_GTP_bind_TORclx]" type="Reaction">
            <ModelParameter cn="CN=Root,Model=NoName,Vector=Reactions[Rheb_GTP_bind_TORclx],ParameterGroup=Parameters,Parameter=Rheb_GTP_bind_TORclx_1339_0__Kf" value="5999.7929249818098" type="ReactionParameter" simulationType="fixed"/>
            <ModelParameter cn="CN=Root,Model=NoName,Vector=Reactions[Rheb_GTP_bind_TORclx],ParameterGroup=Parameters,Parameter=Rheb_GTP_bind_TORclx_1339_0__Kb" value="3" type="ReactionParameter" simulationType="fixed"/>
          </ModelParameterGroup>
          <ModelParameterGroup cn="CN=Root,Model=NoName,Vector=Reactions[GDP_to_GTP]" type="Reaction">
            <ModelParameter cn="CN=Root,Model=NoName,Vector=Reactions[GDP_to_GTP],ParameterGroup=Parameters,Parameter=k1" value="0.20000000000000001" type="ReactionParameter" simulationType="fixed"/>
          </ModelParameterGroup>
          <ModelParameterGroup cn="CN=Root,Model=NoName,Vector=Reactions[basal_S6K]" type="Reaction">
            <ModelParameter cn="CN=Root,Model=NoName,Vector=Reactions[basal_S6K],ParameterGroup=Parameters,Parameter=k1" value="0.01" type="ReactionParameter" simulationType="fixed"/>
          </ModelParameterGroup>
          <ModelParameterGroup cn="CN=Root,Model=NoName,Vector=Reactions[eIF4E_bind_BP2]" type="Reaction">
            <ModelParameter cn="CN=Root,Model=NoName,Vector=Reactions[eIF4E_bind_BP2],ParameterGroup=Parameters,Parameter=eIF4E_bind_BP2_1345_0__Kf" value="49997.958500116503" type="ReactionParameter" simulationType="fixed"/>
            <ModelParameter cn="CN=Root,Model=NoName,Vector=Reactions[eIF4E_bind_BP2],ParameterGroup=Parameters,Parameter=eIF4E_bind_BP2_1345_0__Kb" value="0.14999999999999999" type="ReactionParameter" simulationType="fixed"/>
          </ModelParameterGroup>
          <ModelParameterGroup cn="CN=Root,Model=NoName,Vector=Reactions[eIF4E_BP2_disso]" type="Reaction">
            <ModelParameter cn="CN=Root,Model=NoName,Vector=Reactions[eIF4E_BP2_disso],ParameterGroup=Parameters,Parameter=eIF4E_BP2_disso_1347_0__Kf" value="4" type="ReactionParameter" simulationType="fixed"/>
            <ModelParameter cn="CN=Root,Model=NoName,Vector=Reactions[eIF4E_BP2_disso],ParameterGroup=Parameters,Parameter=eIF4E_BP2_disso_1347_0__Kb" value="999.99707499093302" type="ReactionParameter" simulationType="fixed"/>
          </ModelParameterGroup>
          <ModelParameterGroup cn="CN=Root,Model=NoName,Vector=Reactions[eIF4E_BP_disso]" type="Reaction">
            <ModelParameter cn="CN=Root,Model=NoName,Vector=Reactions[eIF4E_BP_disso],ParameterGroup=Parameters,Parameter=eIF4E_BP_disso_1349_0__Kf" value="1" type="ReactionParameter" simulationType="fixed"/>
            <ModelParameter cn="CN=Root,Model=NoName,Vector=Reactions[eIF4E_BP_disso],ParameterGroup=Parameters,Parameter=eIF4E_BP_disso_1349_0__Kb" value="99.999707499093304" type="ReactionParameter" simulationType="fixed"/>
          </ModelParameterGroup>
          <ModelParameterGroup cn="CN=Root,Model=NoName,Vector=Reactions[Q_binds_R]" type="Reaction">
            <ModelParameter cn="CN=Root,Model=NoName,Vector=Reactions[Q_binds_R],ParameterGroup=Parameters,Parameter=Q_binds_R_1351_0__Kf" value="479.98469749867201" type="ReactionParameter" simulationType="fixed"/>
            <ModelParameter cn="CN=Root,Model=NoName,Vector=Reactions[Q_binds_R],ParameterGroup=Parameters,Parameter=Q_binds_R_1351_0__Kb" value="0.5" type="ReactionParameter" simulationType="fixed"/>
          </ModelParameterGroup>
          <ModelParameterGroup cn="CN=Root,Model=NoName,Vector=Reactions[QR_binds_M]" type="Reaction">
            <ModelParameter cn="CN=Root,Model=NoName,Vector=Reactions[QR_binds_M],ParameterGroup=Parameters,Parameter=QR_binds_M_1353_0__Kf" value="489.98530000023902" type="ReactionParameter" simulationType="fixed"/>
            <ModelParameter cn="CN=Root,Model=NoName,Vector=Reactions[QR_binds_M],ParameterGroup=Parameters,Parameter=QR_binds_M_1353_0__Kb" value="0.0044999999999999997" type="ReactionParameter" simulationType="fixed"/>
          </ModelParameterGroup>
          <ModelParameterGroup cn="CN=Root,Model=NoName,Vector=Reactions[R_binds_M]" type="Reaction">
            <ModelParameter cn="CN=Root,Model=NoName,Vector=Reactions[R_binds_M],ParameterGroup=Parameters,Parameter=R_binds_M_1355_0__Kf" value="1279.92549999674" type="ReactionParameter" simulationType="fixed"/>
            <ModelParameter cn="CN=Root,Model=NoName,Vector=Reactions[R_binds_M],ParameterGroup=Parameters,Parameter=R_binds_M_1355_0__Kb" value="0.71899999999999997" type="ReactionParameter" simulationType="fixed"/>
          </ModelParameterGroup>
          <ModelParameterGroup cn="CN=Root,Model=NoName,Vector=Reactions[RM_binds_Q]" type="Reaction">
            <ModelParameter cn="CN=Root,Model=NoName,Vector=Reactions[RM_binds_Q],ParameterGroup=Parameters,Parameter=RM_binds_Q_1357_0__Kf" value="97.997060000463406" type="ReactionParameter" simulationType="fixed"/>
            <ModelParameter cn="CN=Root,Model=NoName,Vector=Reactions[RM_binds_Q],ParameterGroup=Parameters,Parameter=RM_binds_Q_1357_0__Kb" value="0.0016900000000000001" type="ReactionParameter" simulationType="fixed"/>
          </ModelParameterGroup>
          <ModelParameterGroup cn="CN=Root,Model=NoName,Vector=Reactions[pep_elongation]" type="Reaction">
            <ModelParameter cn="CN=Root,Model=NoName,Vector=Reactions[pep_elongation],ParameterGroup=Parameters,Parameter=pep_elongation_1359_0__Kf" value="0.10000000000000001" type="ReactionParameter" simulationType="fixed"/>
            <ModelParameter cn="CN=Root,Model=NoName,Vector=Reactions[pep_elongation],ParameterGroup=Parameters,Parameter=pep_elongation_1359_0__Kb" value="0.001" type="ReactionParameter" simulationType="fixed"/>
          </ModelParameterGroup>
          <ModelParameterGroup cn="CN=Root,Model=NoName,Vector=Reactions[protein_deg]" type="Reaction">
            <ModelParameter cn="CN=Root,Model=NoName,Vector=Reactions[protein_deg],ParameterGroup=Parameters,Parameter=k1" value="1" type="ReactionParameter" simulationType="fixed"/>
          </ModelParameterGroup>
          <ModelParameterGroup cn="CN=Root,Model=NoName,Vector=Reactions[rad_pep_elongation]" type="Reaction">
            <ModelParameter cn="CN=Root,Model=NoName,Vector=Reactions[rad_pep_elongation],ParameterGroup=Parameters,Parameter=rad_pep_elongation_1363_0__Kf" value="0.10000000000000001" type="ReactionParameter" simulationType="fixed"/>
            <ModelParameter cn="CN=Root,Model=NoName,Vector=Reactions[rad_pep_elongation],ParameterGroup=Parameters,Parameter=rad_pep_elongation_1363_0__Kb" value="0.001" type="ReactionParameter" simulationType="fixed"/>
          </ModelParameterGroup>
          <ModelParameterGroup cn="CN=Root,Model=NoName,Vector=Reactions[rad_protein_deg]" type="Reaction">
            <ModelParameter cn="CN=Root,Model=NoName,Vector=Reactions[rad_protein_deg],ParameterGroup=Parameters,Parameter=k1" value="1" type="ReactionParameter" simulationType="fixed"/>
          </ModelParameterGroup>
          <ModelParameterGroup cn="CN=Root,Model=NoName,Vector=Reactions[labelling]" type="Reaction">
            <ModelParameter cn="CN=Root,Model=NoName,Vector=Reactions[labelling],ParameterGroup=Parameters,Parameter=k1" value="0" type="ReactionParameter" simulationType="fixed"/>
          </ModelParameterGroup>
          <ModelParameterGroup cn="CN=Root,Model=NoName,Vector=Reactions[CaMKIII_dephospho]" type="Reaction">
            <ModelParameter cn="CN=Root,Model=NoName,Vector=Reactions[CaMKIII_dephospho],ParameterGroup=Parameters,Parameter=k1" value="0.070000000000000007" type="ReactionParameter" simulationType="fixed"/>
          </ModelParameterGroup>
          <ModelParameterGroup cn="CN=Root,Model=NoName,Vector=Reactions[eIF4F_clx]" type="Reaction">
            <ModelParameter cn="CN=Root,Model=NoName,Vector=Reactions[eIF4F_clx],ParameterGroup=Parameters,Parameter=eIF4F_clx_1371_0__Kf" value="2600.0000000032301" type="ReactionParameter" simulationType="fixed"/>
            <ModelParameter cn="CN=Root,Model=NoName,Vector=Reactions[eIF4F_clx],ParameterGroup=Parameters,Parameter=eIF4F_clx_1371_0__Kb" value="0.012" type="ReactionParameter" simulationType="fixed"/>
          </ModelParameterGroup>
          <ModelParameterGroup cn="CN=Root,Model=NoName,Vector=Reactions[eIF4G_A_clx_formation]" type="Reaction">
            <ModelParameter cn="CN=Root,Model=NoName,Vector=Reactions[eIF4G_A_clx_formation],ParameterGroup=Parameters,Parameter=eIF4G_A_clx_formation_1373_0__Kf" value="299.99280500148802" type="ReactionParameter" simulationType="fixed"/>
            <ModelParameter cn="CN=Root,Model=NoName,Vector=Reactions[eIF4G_A_clx_formation],ParameterGroup=Parameters,Parameter=eIF4G_A_clx_formation_1373_0__Kb" value="1" type="ReactionParameter" simulationType="fixed"/>
          </ModelParameterGroup>
          <ModelParameterGroup cn="CN=Root,Model=NoName,Vector=Reactions[eIF4F_mRNA_clx_formation]" type="Reaction">
            <ModelParameter cn="CN=Root,Model=NoName,Vector=Reactions[eIF4F_mRNA_clx_formation],ParameterGroup=Parameters,Parameter=eIF4F_mRNA_clx_formation_1375_0__Kf" value="179000.00000214" type="ReactionParameter" simulationType="fixed"/>
            <ModelParameter cn="CN=Root,Model=NoName,Vector=Reactions[eIF4F_mRNA_clx_formation],ParameterGroup=Parameters,Parameter=eIF4F_mRNA_clx_formation_1375_0__Kb" value="79" type="ReactionParameter" simulationType="fixed"/>
          </ModelParameterGroup>
          <ModelParameterGroup cn="CN=Root,Model=NoName,Vector=Reactions[elongation]" type="Reaction">
            <ModelParameter cn="CN=Root,Model=NoName,Vector=Reactions[elongation],ParameterGroup=Parameters,Parameter=elongation_1377_0__Kf" value="39998.619499924898" type="ReactionParameter" simulationType="fixed"/>
            <ModelParameter cn="CN=Root,Model=NoName,Vector=Reactions[elongation],ParameterGroup=Parameters,Parameter=elongation_1377_0__Kb" value="10" type="ReactionParameter" simulationType="fixed"/>
          </ModelParameterGroup>
          <ModelParameterGroup cn="CN=Root,Model=NoName,Vector=Reactions[activation]" type="Reaction">
            <ModelParameter cn="CN=Root,Model=NoName,Vector=Reactions[activation],ParameterGroup=Parameters,Parameter=activation_1379_0__Kf" value="999.99707499093302" type="ReactionParameter" simulationType="fixed"/>
            <ModelParameter cn="CN=Root,Model=NoName,Vector=Reactions[activation],ParameterGroup=Parameters,Parameter=activation_1379_0__Kb" value="0.90000000000000002" type="ReactionParameter" simulationType="fixed"/>
          </ModelParameterGroup>
          <ModelParameterGroup cn="CN=Root,Model=NoName,Vector=Reactions[TSC1_TSC2_dephospho]" type="Reaction">
            <ModelParameter cn="CN=Root,Model=NoName,Vector=Reactions[TSC1_TSC2_dephospho],ParameterGroup=Parameters,Parameter=k1" value="0.01" type="ReactionParameter" simulationType="fixed"/>
          </ModelParameterGroup>
          <ModelParameterGroup cn="CN=Root,Model=NoName,Vector=Reactions[L.mGluR_HomerBinding]" type="Reaction">
            <ModelParameter cn="CN=Root,Model=NoName,Vector=Reactions[L.mGluR_HomerBinding],ParameterGroup=Parameters,Parameter=L_dot_mGluR_HomerBinding_1383_0__Kf" value="99.999707499093304" type="ReactionParameter" simulationType="fixed"/>
            <ModelParameter cn="CN=Root,Model=NoName,Vector=Reactions[L.mGluR_HomerBinding],ParameterGroup=Parameters,Parameter=L_dot_mGluR_HomerBinding_1383_0__Kb" value="0.040000000000000001" type="ReactionParameter" simulationType="fixed"/>
          </ModelParameterGroup>
          <ModelParameterGroup cn="CN=Root,Model=NoName,Vector=Reactions[L.mGluR.Homer_PIKE_Binding]" type="Reaction">
            <ModelParameter cn="CN=Root,Model=NoName,Vector=Reactions[L.mGluR.Homer_PIKE_Binding],ParameterGroup=Parameters,Parameter=L_dot_mGluR_dot_Homer_PIKE_Binding_1385_0__Kf" value="499.99853749962301" type="ReactionParameter" simulationType="fixed"/>
            <ModelParameter cn="CN=Root,Model=NoName,Vector=Reactions[L.mGluR.Homer_PIKE_Binding],ParameterGroup=Parameters,Parameter=L_dot_mGluR_dot_Homer_PIKE_Binding_1385_0__Kb" value="0.10000000000000001" type="ReactionParameter" simulationType="fixed"/>
          </ModelParameterGroup>
          <ModelParameterGroup cn="CN=Root,Model=NoName,Vector=Reactions[L.mGluR.Homer.PIKE_PI3K_Binding]" type="Reaction">
            <ModelParameter cn="CN=Root,Model=NoName,Vector=Reactions[L.mGluR.Homer.PIKE_PI3K_Binding],ParameterGroup=Parameters,Parameter=L_dot_mGluR_dot_Homer_dot_PIKE_PI3K_Binding_1387_0__Kf" value="499.99853749962301" type="ReactionParameter" simulationType="fixed"/>
            <ModelParameter cn="CN=Root,Model=NoName,Vector=Reactions[L.mGluR.Homer.PIKE_PI3K_Binding],ParameterGroup=Parameters,Parameter=L_dot_mGluR_dot_Homer_dot_PIKE_PI3K_Binding_1387_0__Kb" value="0.10000000000000001" type="ReactionParameter" simulationType="fixed"/>
          </ModelParameterGroup>
          <ModelParameterGroup cn="CN=Root,Model=NoName,Vector=Reactions[mGluR_barr2_assoc]" type="Reaction">
            <ModelParameter cn="CN=Root,Model=NoName,Vector=Reactions[mGluR_barr2_assoc],ParameterGroup=Parameters,Parameter=mGluR_barr2_assoc_1389_0__Kf" value="19.999941499957199" type="ReactionParameter" simulationType="fixed"/>
            <ModelParameter cn="CN=Root,Model=NoName,Vector=Reactions[mGluR_barr2_assoc],ParameterGroup=Parameters,Parameter=mGluR_barr2_assoc_1389_0__Kb" value="0.0057800000000000004" type="ReactionParameter" simulationType="fixed"/>
          </ModelParameterGroup>
          <ModelParameterGroup cn="CN=Root,Model=NoName,Vector=Reactions[mGluR_internalize]" type="Reaction">
            <ModelParameter cn="CN=Root,Model=NoName,Vector=Reactions[mGluR_internalize],ParameterGroup=Parameters,Parameter=k1" value="0.0050000000000000001" type="ReactionParameter" simulationType="fixed"/>
          </ModelParameterGroup>
          <ModelParameterGroup cn="CN=Root,Model=NoName,Vector=Reactions[barr2_dissoc]" type="Reaction">
            <ModelParameter cn="CN=Root,Model=NoName,Vector=Reactions[barr2_dissoc],ParameterGroup=Parameters,Parameter=k1" value="0.0050000000000000001" type="ReactionParameter" simulationType="fixed"/>
          </ModelParameterGroup>
          <ModelParameterGroup cn="CN=Root,Model=NoName,Vector=Reactions[mGluR_recycling]" type="Reaction">
            <ModelParameter cn="CN=Root,Model=NoName,Vector=Reactions[mGluR_recycling],ParameterGroup=Parameters,Parameter=k1" value="0.01" type="ReactionParameter" simulationType="fixed"/>
          </ModelParameterGroup>
          <ModelParameterGroup cn="CN=Root,Model=NoName,Vector=Reactions[ligand_dissoc]" type="Reaction">
            <ModelParameter cn="CN=Root,Model=NoName,Vector=Reactions[ligand_dissoc],ParameterGroup=Parameters,Parameter=ligand_dissoc_1397_0__Kf" value="10" type="ReactionParameter" simulationType="fixed"/>
            <ModelParameter cn="CN=Root,Model=NoName,Vector=Reactions[ligand_dissoc],ParameterGroup=Parameters,Parameter=ligand_dissoc_1397_0__Kb" value="0.0059499478499865201" type="ReactionParameter" simulationType="fixed"/>
          </ModelParameterGroup>
          <ModelParameterGroup cn="CN=Root,Model=NoName,Vector=Reactions[S6_dephosph]" type="Reaction">
            <ModelParameter cn="CN=Root,Model=NoName,Vector=Reactions[S6_dephosph],ParameterGroup=Parameters,Parameter=k1" value="0.01" type="ReactionParameter" simulationType="fixed"/>
          </ModelParameterGroup>
          <ModelParameterGroup cn="CN=Root,Model=NoName,Vector=Reactions[eIF4E_mRNA_clx_formation]" type="Reaction">
            <ModelParameter cn="CN=Root,Model=NoName,Vector=Reactions[eIF4E_mRNA_clx_formation],ParameterGroup=Parameters,Parameter=eIF4E_mRNA_clx_formation_1401_0__Kf" value="183999.99999964199" type="ReactionParameter" simulationType="fixed"/>
            <ModelParameter cn="CN=Root,Model=NoName,Vector=Reactions[eIF4E_mRNA_clx_formation],ParameterGroup=Parameters,Parameter=eIF4E_mRNA_clx_formation_1401_0__Kb" value="83" type="ReactionParameter" simulationType="fixed"/>
          </ModelParameterGroup>
          <ModelParameterGroup cn="CN=Root,Model=NoName,Vector=Reactions[eIF4EmRNA_eIF4GA_clx_formation]" type="Reaction">
            <ModelParameter cn="CN=Root,Model=NoName,Vector=Reactions[eIF4EmRNA_eIF4GA_clx_formation],ParameterGroup=Parameters,Parameter=eIF4EmRNA_eIF4GA_clx_formation_1403_0__Kf" value="3200.0000000013101" type="ReactionParameter" simulationType="fixed"/>
            <ModelParameter cn="CN=Root,Model=NoName,Vector=Reactions[eIF4EmRNA_eIF4GA_clx_formation],ParameterGroup=Parameters,Parameter=eIF4EmRNA_eIF4GA_clx_formation_1403_0__Kb" value="0.014" type="ReactionParameter" simulationType="fixed"/>
          </ModelParameterGroup>
          <ModelParameterGroup cn="CN=Root,Model=NoName,Vector=Reactions[basalAKT_act]" type="Reaction">
            <ModelParameter cn="CN=Root,Model=NoName,Vector=Reactions[basalAKT_act],ParameterGroup=Parameters,Parameter=k1" value="0.10000000000000001" type="ReactionParameter" simulationType="fixed"/>
          </ModelParameterGroup>
          <ModelParameterGroup cn="CN=Root,Model=NoName,Vector=Reactions[DHPG_Rec_bind_Gq]" type="Reaction">
            <ModelParameter cn="CN=Root,Model=NoName,Vector=Reactions[DHPG_Rec_bind_Gq],ParameterGroup=Parameters,Parameter=DHPG_Rec_bind_Gq_1407_0__Kf" value="0.099999999999218395" type="ReactionParameter" simulationType="fixed"/>
            <ModelParameter cn="CN=Root,Model=NoName,Vector=Reactions[DHPG_Rec_bind_Gq],ParameterGroup=Parameters,Parameter=DHPG_Rec_bind_Gq_1407_0__Kb" value="0.20000000000000001" type="ReactionParameter" simulationType="fixed"/>
          </ModelParameterGroup>
          <ModelParameterGroup cn="CN=Root,Model=NoName,Vector=Reactions[DHPG_mGluR_binding]" type="Reaction">
            <ModelParameter cn="CN=Root,Model=NoName,Vector=Reactions[DHPG_mGluR_binding],ParameterGroup=Parameters,Parameter=DHPG_mGluR_binding_1409_0__Kf" value="0.099999999999218395" type="ReactionParameter" simulationType="fixed"/>
            <ModelParameter cn="CN=Root,Model=NoName,Vector=Reactions[DHPG_mGluR_binding],ParameterGroup=Parameters,Parameter=DHPG_mGluR_binding_1409_0__Kb" value="0.20000000000000001" type="ReactionParameter" simulationType="fixed"/>
          </ModelParameterGroup>
          <ModelParameterGroup cn="CN=Root,Model=NoName,Vector=Reactions[DHPG_Activate_Gq]" type="Reaction">
            <ModelParameter cn="CN=Root,Model=NoName,Vector=Reactions[DHPG_Activate_Gq],ParameterGroup=Parameters,Parameter=DHPG_Activate_Gq_1411_0__Kf" value="0.10000000000000001" type="ReactionParameter" simulationType="fixed"/>
            <ModelParameter cn="CN=Root,Model=NoName,Vector=Reactions[DHPG_Activate_Gq],ParameterGroup=Parameters,Parameter=DHPG_Activate_Gq_1411_0__Kb" value="0.19999999999878501" type="ReactionParameter" simulationType="fixed"/>
          </ModelParameterGroup>
          <ModelParameterGroup cn="CN=Root,Model=NoName,Vector=Reactions[degrade_FMRP]" type="Reaction">
            <ModelParameter cn="CN=Root,Model=NoName,Vector=Reactions[degrade_FMRP],ParameterGroup=Parameters,Parameter=k1" value="0.10000000000000001" type="ReactionParameter" simulationType="fixed"/>
          </ModelParameterGroup>
          <ModelParameterGroup cn="CN=Root,Model=NoName,Vector=Reactions[FMRP_inhib_translation]" type="Reaction">
            <ModelParameter cn="CN=Root,Model=NoName,Vector=Reactions[FMRP_inhib_translation],ParameterGroup=Parameters,Parameter=FMRP_inhib_translation_1415_0__Kf" value="67506000.000362799" type="ReactionParameter" simulationType="fixed"/>
            <ModelParameter cn="CN=Root,Model=NoName,Vector=Reactions[FMRP_inhib_translation],ParameterGroup=Parameters,Parameter=FMRP_inhib_translation_1415_0__Kb" value="0.10000000000000001" type="ReactionParameter" simulationType="fixed"/>
          </ModelParameterGroup>
          <ModelParameterGroup cn="CN=Root,Model=NoName,Vector=Reactions[DHPG_bind_Rec_Gq]" type="Reaction">
            <ModelParameter cn="CN=Root,Model=NoName,Vector=Reactions[DHPG_bind_Rec_Gq],ParameterGroup=Parameters,Parameter=DHPG_bind_Rec_Gq_1417_0__Kf" value="0.099999999999218395" type="ReactionParameter" simulationType="fixed"/>
            <ModelParameter cn="CN=Root,Model=NoName,Vector=Reactions[DHPG_bind_Rec_Gq],ParameterGroup=Parameters,Parameter=DHPG_bind_Rec_Gq_1417_0__Kb" value="0.20000000000000001" type="ReactionParameter" simulationType="fixed"/>
          </ModelParameterGroup>
          <ModelParameterGroup cn="CN=Root,Model=NoName,Vector=Reactions[Gs_bind_AC2]" type="Reaction">
            <ModelParameter cn="CN=Root,Model=NoName,Vector=Reactions[Gs_bind_AC2],ParameterGroup=Parameters,Parameter=Gs_bind_AC2_1419_0__Kf" value="499998.53749962302" type="ReactionParameter" simulationType="fixed"/>
            <ModelParameter cn="CN=Root,Model=NoName,Vector=Reactions[Gs_bind_AC2],ParameterGroup=Parameters,Parameter=Gs_bind_AC2_1419_0__Kb" value="1" type="ReactionParameter" simulationType="fixed"/>
          </ModelParameterGroup>
          <ModelParameterGroup cn="CN=Root,Model=NoName,Vector=Reactions[Gs_bind_AC1]" type="Reaction">
            <ModelParameter cn="CN=Root,Model=NoName,Vector=Reactions[Gs_bind_AC1],ParameterGroup=Parameters,Parameter=Gs_bind_AC1_1421_0__Kf" value="126002.537499554" type="ReactionParameter" simulationType="fixed"/>
            <ModelParameter cn="CN=Root,Model=NoName,Vector=Reactions[Gs_bind_AC1],ParameterGroup=Parameters,Parameter=Gs_bind_AC1_1421_0__Kb" value="1" type="ReactionParameter" simulationType="fixed"/>
          </ModelParameterGroup>
          <ModelParameterGroup cn="CN=Root,Model=NoName,Vector=Reactions[Gs_bind_AC2_p]" type="Reaction">
            <ModelParameter cn="CN=Root,Model=NoName,Vector=Reactions[Gs_bind_AC2_p],ParameterGroup=Parameters,Parameter=Gs_bind_AC2_p_1423_0__Kf" value="833278.25000904396" type="ReactionParameter" simulationType="fixed"/>
            <ModelParameter cn="CN=Root,Model=NoName,Vector=Reactions[Gs_bind_AC2_p],ParameterGroup=Parameters,Parameter=Gs_bind_AC2_p_1423_0__Kb" value="1" type="ReactionParameter" simulationType="fixed"/>
          </ModelParameterGroup>
          <ModelParameterGroup cn="CN=Root,Model=NoName,Vector=Reactions[Epi_bind_b2AR]" type="Reaction">
            <ModelParameter cn="CN=Root,Model=NoName,Vector=Reactions[Epi_bind_b2AR],ParameterGroup=Parameters,Parameter=Epi_bind_b2AR_1425_0__Kf" value="99.999999999218403" type="ReactionParameter" simulationType="fixed"/>
            <ModelParameter cn="CN=Root,Model=NoName,Vector=Reactions[Epi_bind_b2AR],ParameterGroup=Parameters,Parameter=Epi_bind_b2AR_1425_0__Kb" value="0.10000000000000001" type="ReactionParameter" simulationType="fixed"/>
          </ModelParameterGroup>
          <ModelParameterGroup cn="CN=Root,Model=NoName,Vector=Reactions[Iso_bind_b2AR]" type="Reaction">
            <ModelParameter cn="CN=Root,Model=NoName,Vector=Reactions[Iso_bind_b2AR],ParameterGroup=Parameters,Parameter=Iso_bind_b2AR_1427_0__Kf" value="99.999999999218403" type="ReactionParameter" simulationType="fixed"/>
            <ModelParameter cn="CN=Root,Model=NoName,Vector=Reactions[Iso_bind_b2AR],ParameterGroup=Parameters,Parameter=Iso_bind_b2AR_1427_0__Kb" value="0.10000000000000001" type="ReactionParameter" simulationType="fixed"/>
          </ModelParameterGroup>
          <ModelParameterGroup cn="CN=Root,Model=NoName,Vector=Reactions[LR_bind_Gs.GDP]" type="Reaction">
            <ModelParameter cn="CN=Root,Model=NoName,Vector=Reactions[LR_bind_Gs.GDP],ParameterGroup=Parameters,Parameter=LR_bind_Gs_dot_GDP_1429_0__Kf" value="9999.9999999218307" type="ReactionParameter" simulationType="fixed"/>
            <ModelParameter cn="CN=Root,Model=NoName,Vector=Reactions[LR_bind_Gs.GDP],ParameterGroup=Parameters,Parameter=LR_bind_Gs_dot_GDP_1429_0__Kb" value="0.10000000000000001" type="ReactionParameter" simulationType="fixed"/>
          </ModelParameterGroup>
          <ModelParameterGroup cn="CN=Root,Model=NoName,Vector=Reactions[R_bind_Gs.GDP]" type="Reaction">
            <ModelParameter cn="CN=Root,Model=NoName,Vector=Reactions[R_bind_Gs.GDP],ParameterGroup=Parameters,Parameter=R_bind_Gs_dot_GDP_1431_0__Kf" value="200.000000000515" type="ReactionParameter" simulationType="fixed"/>
            <ModelParameter cn="CN=Root,Model=NoName,Vector=Reactions[R_bind_Gs.GDP],ParameterGroup=Parameters,Parameter=R_bind_Gs_dot_GDP_1431_0__Kb" value="0.10000000000000001" type="ReactionParameter" simulationType="fixed"/>
          </ModelParameterGroup>
          <ModelParameterGroup cn="CN=Root,Model=NoName,Vector=Reactions[Iso_bind_R.Gs]" type="Reaction">
            <ModelParameter cn="CN=Root,Model=NoName,Vector=Reactions[Iso_bind_R.Gs],ParameterGroup=Parameters,Parameter=Iso_bind_R_dot_Gs_1433_0__Kf" value="4999.9999999955498" type="ReactionParameter" simulationType="fixed"/>
            <ModelParameter cn="CN=Root,Model=NoName,Vector=Reactions[Iso_bind_R.Gs],ParameterGroup=Parameters,Parameter=Iso_bind_R_dot_Gs_1433_0__Kb" value="0.10000000000000001" type="ReactionParameter" simulationType="fixed"/>
          </ModelParameterGroup>
          <ModelParameterGroup cn="CN=Root,Model=NoName,Vector=Reactions[Epi_bind_R.Gs]" type="Reaction">
            <ModelParameter cn="CN=Root,Model=NoName,Vector=Reactions[Epi_bind_R.Gs],ParameterGroup=Parameters,Parameter=Epi_bind_R_dot_Gs_1435_0__Kf" value="4999.9999999955498" type="ReactionParameter" simulationType="fixed"/>
            <ModelParameter cn="CN=Root,Model=NoName,Vector=Reactions[Epi_bind_R.Gs],ParameterGroup=Parameters,Parameter=Epi_bind_R_dot_Gs_1435_0__Kb" value="0.10000000000000001" type="ReactionParameter" simulationType="fixed"/>
          </ModelParameterGroup>
          <ModelParameterGroup cn="CN=Root,Model=NoName,Vector=Reactions[Act_Gs]" type="Reaction">
            <ModelParameter cn="CN=Root,Model=NoName,Vector=Reactions[Act_Gs],ParameterGroup=Parameters,Parameter=k1" value="0.025000000000000001" type="ReactionParameter" simulationType="fixed"/>
          </ModelParameterGroup>
          <ModelParameterGroup cn="CN=Root,Model=NoName,Vector=Reactions[basalAct_Gs]" type="Reaction">
            <ModelParameter cn="CN=Root,Model=NoName,Vector=Reactions[basalAct_Gs],ParameterGroup=Parameters,Parameter=k1" value="0.0001" type="ReactionParameter" simulationType="fixed"/>
          </ModelParameterGroup>
          <ModelParameterGroup cn="CN=Root,Model=NoName,Vector=Reactions[Inact_Gs]" type="Reaction">
            <ModelParameter cn="CN=Root,Model=NoName,Vector=Reactions[Inact_Gs],ParameterGroup=Parameters,Parameter=k1" value="0.066699999999999995" type="ReactionParameter" simulationType="fixed"/>
          </ModelParameterGroup>
          <ModelParameterGroup cn="CN=Root,Model=NoName,Vector=Reactions[Trimerize_Gs]" type="Reaction">
            <ModelParameter cn="CN=Root,Model=NoName,Vector=Reactions[Trimerize_Gs],ParameterGroup=Parameters,Parameter=k1" value="5999.9999999946604" type="ReactionParameter" simulationType="fixed"/>
          </ModelParameterGroup>
          <ModelParameterGroup cn="CN=Root,Model=NoName,Vector=Reactions[PKC_act_raf]" type="Reaction">
            <ModelParameter cn="CN=Root,Model=NoName,Vector=Reactions[PKC_act_raf],ParameterGroup=Parameters,Parameter=k1" value="922.20434375962805" type="ReactionParameter" simulationType="fixed"/>
            <ModelParameter cn="CN=Root,Model=NoName,Vector=Reactions[PKC_act_raf],ParameterGroup=Parameters,Parameter=k2" value="16" type="ReactionParameter" simulationType="fixed"/>
          </ModelParameterGroup>
          <ModelParameterGroup cn="CN=Root,Model=NoName,Vector=Reactions[PKC_act_raf_2]" type="Reaction">
            <ModelParameter cn="CN=Root,Model=NoName,Vector=Reactions[PKC_act_raf_2],ParameterGroup=Parameters,Parameter=k1" value="4" type="ReactionParameter" simulationType="fixed"/>
          </ModelParameterGroup>
          <ModelParameterGroup cn="CN=Root,Model=NoName,Vector=Reactions[PKC_inact_GAP]" type="Reaction">
            <ModelParameter cn="CN=Root,Model=NoName,Vector=Reactions[PKC_inact_GAP],ParameterGroup=Parameters,Parameter=k1" value="5177.9690304112801" type="ReactionParameter" simulationType="fixed"/>
            <ModelParameter cn="CN=Root,Model=NoName,Vector=Reactions[PKC_inact_GAP],ParameterGroup=Parameters,Parameter=k2" value="16" type="ReactionParameter" simulationType="fixed"/>
          </ModelParameterGroup>
          <ModelParameterGroup cn="CN=Root,Model=NoName,Vector=Reactions[PKC_inact_GAP_2]" type="Reaction">
            <ModelParameter cn="CN=Root,Model=NoName,Vector=Reactions[PKC_inact_GAP_2],ParameterGroup=Parameters,Parameter=k1" value="4" type="ReactionParameter" simulationType="fixed"/>
          </ModelParameterGroup>
          <ModelParameterGroup cn="CN=Root,Model=NoName,Vector=Reactions[PKC_act_GEF]" type="Reaction">
            <ModelParameter cn="CN=Root,Model=NoName,Vector=Reactions[PKC_act_GEF],ParameterGroup=Parameters,Parameter=k1" value="5177.9690304112801" type="ReactionParameter" simulationType="fixed"/>
            <ModelParameter cn="CN=Root,Model=NoName,Vector=Reactions[PKC_act_GEF],ParameterGroup=Parameters,Parameter=k2" value="16" type="ReactionParameter" simulationType="fixed"/>
          </ModelParameterGroup>
          <ModelParameterGroup cn="CN=Root,Model=NoName,Vector=Reactions[PKC_act_GEF_2]" type="Reaction">
            <ModelParameter cn="CN=Root,Model=NoName,Vector=Reactions[PKC_act_GEF_2],ParameterGroup=Parameters,Parameter=k1" value="4" type="ReactionParameter" simulationType="fixed"/>
          </ModelParameterGroup>
          <ModelParameterGroup cn="CN=Root,Model=NoName,Vector=Reactions[PKC_phosph_neurogranin]" type="Reaction">
            <ModelParameter cn="CN=Root,Model=NoName,Vector=Reactions[PKC_phosph_neurogranin],ParameterGroup=Parameters,Parameter=k1" value="88.025473516667404" type="ReactionParameter" simulationType="fixed"/>
            <ModelParameter cn="CN=Root,Model=NoName,Vector=Reactions[PKC_phosph_neurogranin],ParameterGroup=Parameters,Parameter=k2" value="2.3399999999999999" type="ReactionParameter" simulationType="fixed"/>
          </ModelParameterGroup>
          <ModelParameterGroup cn="CN=Root,Model=NoName,Vector=Reactions[PKC_phosph_neurogranin_2]" type="Reaction">
            <ModelParameter cn="CN=Root,Model=NoName,Vector=Reactions[PKC_phosph_neurogranin_2],ParameterGroup=Parameters,Parameter=k1" value="0.57999999999999996" type="ReactionParameter" simulationType="fixed"/>
          </ModelParameterGroup>
          <ModelParameterGroup cn="CN=Root,Model=NoName,Vector=Reactions[PKC_phosph_ng_CaM]" type="Reaction">
            <ModelParameter cn="CN=Root,Model=NoName,Vector=Reactions[PKC_phosph_ng_CaM],ParameterGroup=Parameters,Parameter=k1" value="52.815284109931397" type="ReactionParameter" simulationType="fixed"/>
            <ModelParameter cn="CN=Root,Model=NoName,Vector=Reactions[PKC_phosph_ng_CaM],ParameterGroup=Parameters,Parameter=k2" value="1.3999999999999999" type="ReactionParameter" simulationType="fixed"/>
          </ModelParameterGroup>
          <ModelParameterGroup cn="CN=Root,Model=NoName,Vector=Reactions[PKC_phosph_ng_CaM_2]" type="Reaction">
            <ModelParameter cn="CN=Root,Model=NoName,Vector=Reactions[PKC_phosph_ng_CaM_2],ParameterGroup=Parameters,Parameter=k1" value="0.34999999999999998" type="ReactionParameter" simulationType="fixed"/>
          </ModelParameterGroup>
          <ModelParameterGroup cn="CN=Root,Model=NoName,Vector=Reactions[phosph_AC2]" type="Reaction">
            <ModelParameter cn="CN=Root,Model=NoName,Vector=Reactions[phosph_AC2],ParameterGroup=Parameters,Parameter=k1" value="517.79690304112796" type="ReactionParameter" simulationType="fixed"/>
            <ModelParameter cn="CN=Root,Model=NoName,Vector=Reactions[phosph_AC2],ParameterGroup=Parameters,Parameter=k2" value="16" type="ReactionParameter" simulationType="fixed"/>
          </ModelParameterGroup>
          <ModelParameterGroup cn="CN=Root,Model=NoName,Vector=Reactions[phosph_AC2_2]" type="Reaction">
            <ModelParameter cn="CN=Root,Model=NoName,Vector=Reactions[phosph_AC2_2],ParameterGroup=Parameters,Parameter=k1" value="4" type="ReactionParameter" simulationType="fixed"/>
          </ModelParameterGroup>
          <ModelParameterGroup cn="CN=Root,Model=NoName,Vector=Reactions[kenz]" type="Reaction">
            <ModelParameter cn="CN=Root,Model=NoName,Vector=Reactions[kenz],ParameterGroup=Parameters,Parameter=k1" value="1165.0430318461599" type="ReactionParameter" simulationType="fixed"/>
            <ModelParameter cn="CN=Root,Model=NoName,Vector=Reactions[kenz],ParameterGroup=Parameters,Parameter=k2" value="21.600000000000001" type="ReactionParameter" simulationType="fixed"/>
          </ModelParameterGroup>
          <ModelParameterGroup cn="CN=Root,Model=NoName,Vector=Reactions[kenz_2]" type="Reaction">
            <ModelParameter cn="CN=Root,Model=NoName,Vector=Reactions[kenz_2],ParameterGroup=Parameters,Parameter=k1" value="5.4000000000000004" type="ReactionParameter" simulationType="fixed"/>
          </ModelParameterGroup>
          <ModelParameterGroup cn="CN=Root,Model=NoName,Vector=Reactions[kenz_3]" type="Reaction">
            <ModelParameter cn="CN=Root,Model=NoName,Vector=Reactions[kenz_3],ParameterGroup=Parameters,Parameter=k1" value="2381.8657539901501" type="ReactionParameter" simulationType="fixed"/>
            <ModelParameter cn="CN=Root,Model=NoName,Vector=Reactions[kenz_3],ParameterGroup=Parameters,Parameter=k2" value="44.159999999999997" type="ReactionParameter" simulationType="fixed"/>
          </ModelParameterGroup>
          <ModelParameterGroup cn="CN=Root,Model=NoName,Vector=Reactions[kenz_4]" type="Reaction">
            <ModelParameter cn="CN=Root,Model=NoName,Vector=Reactions[kenz_4],ParameterGroup=Parameters,Parameter=k1" value="11.039999999999999" type="ReactionParameter" simulationType="fixed"/>
          </ModelParameterGroup>
          <ModelParameterGroup cn="CN=Root,Model=NoName,Vector=Reactions[kenz_5]" type="Reaction">
            <ModelParameter cn="CN=Root,Model=NoName,Vector=Reactions[kenz_5],ParameterGroup=Parameters,Parameter=k1" value="7766.9535457790998" type="ReactionParameter" simulationType="fixed"/>
            <ModelParameter cn="CN=Root,Model=NoName,Vector=Reactions[kenz_5],ParameterGroup=Parameters,Parameter=k2" value="144" type="ReactionParameter" simulationType="fixed"/>
          </ModelParameterGroup>
          <ModelParameterGroup cn="CN=Root,Model=NoName,Vector=Reactions[kenz_6]" type="Reaction">
            <ModelParameter cn="CN=Root,Model=NoName,Vector=Reactions[kenz_6],ParameterGroup=Parameters,Parameter=k1" value="36" type="ReactionParameter" simulationType="fixed"/>
          </ModelParameterGroup>
          <ModelParameterGroup cn="CN=Root,Model=NoName,Vector=Reactions[kenz_7]" type="Reaction">
            <ModelParameter cn="CN=Root,Model=NoName,Vector=Reactions[kenz_7],ParameterGroup=Parameters,Parameter=k1" value="12944.922575976399" type="ReactionParameter" simulationType="fixed"/>
            <ModelParameter cn="CN=Root,Model=NoName,Vector=Reactions[kenz_7],ParameterGroup=Parameters,Parameter=k2" value="240" type="ReactionParameter" simulationType="fixed"/>
          </ModelParameterGroup>
          <ModelParameterGroup cn="CN=Root,Model=NoName,Vector=Reactions[kenz_8]" type="Reaction">
            <ModelParameter cn="CN=Root,Model=NoName,Vector=Reactions[kenz_8],ParameterGroup=Parameters,Parameter=k1" value="60" type="ReactionParameter" simulationType="fixed"/>
          </ModelParameterGroup>
          <ModelParameterGroup cn="CN=Root,Model=NoName,Vector=Reactions[kenz_9]" type="Reaction">
            <ModelParameter cn="CN=Root,Model=NoName,Vector=Reactions[kenz_9],ParameterGroup=Parameters,Parameter=k1" value="25889.8451520909" type="ReactionParameter" simulationType="fixed"/>
            <ModelParameter cn="CN=Root,Model=NoName,Vector=Reactions[kenz_9],ParameterGroup=Parameters,Parameter=k2" value="480" type="ReactionParameter" simulationType="fixed"/>
          </ModelParameterGroup>
          <ModelParameterGroup cn="CN=Root,Model=NoName,Vector=Reactions[kenz_10]" type="Reaction">
            <ModelParameter cn="CN=Root,Model=NoName,Vector=Reactions[kenz_10],ParameterGroup=Parameters,Parameter=k1" value="120" type="ReactionParameter" simulationType="fixed"/>
          </ModelParameterGroup>
          <ModelParameterGroup cn="CN=Root,Model=NoName,Vector=Reactions[PLC_Ca]" type="Reaction">
            <ModelParameter cn="CN=Root,Model=NoName,Vector=Reactions[PLC_Ca],ParameterGroup=Parameters,Parameter=k1" value="2174.74699277122" type="ReactionParameter" simulationType="fixed"/>
            <ModelParameter cn="CN=Root,Model=NoName,Vector=Reactions[PLC_Ca],ParameterGroup=Parameters,Parameter=k2" value="40" type="ReactionParameter" simulationType="fixed"/>
          </ModelParameterGroup>
          <ModelParameterGroup cn="CN=Root,Model=NoName,Vector=Reactions[PLC_Ca_2]" type="Reaction">
            <ModelParameter cn="CN=Root,Model=NoName,Vector=Reactions[PLC_Ca_2],ParameterGroup=Parameters,Parameter=k1" value="10" type="ReactionParameter" simulationType="fixed"/>
          </ModelParameterGroup>
          <ModelParameterGroup cn="CN=Root,Model=NoName,Vector=Reactions[PLCb_Ca_Gq]" type="Reaction">
            <ModelParameter cn="CN=Root,Model=NoName,Vector=Reactions[PLCb_Ca_Gq],ParameterGroup=Parameters,Parameter=k1" value="41423.752243235002" type="ReactionParameter" simulationType="fixed"/>
            <ModelParameter cn="CN=Root,Model=NoName,Vector=Reactions[PLCb_Ca_Gq],ParameterGroup=Parameters,Parameter=k2" value="192" type="ReactionParameter" simulationType="fixed"/>
          </ModelParameterGroup>
          <ModelParameterGroup cn="CN=Root,Model=NoName,Vector=Reactions[PLCb_Ca_Gq_2]" type="Reaction">
            <ModelParameter cn="CN=Root,Model=NoName,Vector=Reactions[PLCb_Ca_Gq_2],ParameterGroup=Parameters,Parameter=k1" value="48" type="ReactionParameter" simulationType="fixed"/>
          </ModelParameterGroup>
          <ModelParameterGroup cn="CN=Root,Model=NoName,Vector=Reactions[MAPK_p_p]" type="Reaction">
            <ModelParameter cn="CN=Root,Model=NoName,Vector=Reactions[MAPK_p_p],ParameterGroup=Parameters,Parameter=k1" value="3365.6798697593899" type="ReactionParameter" simulationType="fixed"/>
            <ModelParameter cn="CN=Root,Model=NoName,Vector=Reactions[MAPK_p_p],ParameterGroup=Parameters,Parameter=k2" value="80" type="ReactionParameter" simulationType="fixed"/>
          </ModelParameterGroup>
          <ModelParameterGroup cn="CN=Root,Model=NoName,Vector=Reactions[MAPK_p_p_2]" type="Reaction">
            <ModelParameter cn="CN=Root,Model=NoName,Vector=Reactions[MAPK_p_p_2],ParameterGroup=Parameters,Parameter=k1" value="20" type="ReactionParameter" simulationType="fixed"/>
          </ModelParameterGroup>
          <ModelParameterGroup cn="CN=Root,Model=NoName,Vector=Reactions[MAPK_p_p_feedback]" type="Reaction">
            <ModelParameter cn="CN=Root,Model=NoName,Vector=Reactions[MAPK_p_p_feedback],ParameterGroup=Parameters,Parameter=k1" value="1682.8399348866001" type="ReactionParameter" simulationType="fixed"/>
            <ModelParameter cn="CN=Root,Model=NoName,Vector=Reactions[MAPK_p_p_feedback],ParameterGroup=Parameters,Parameter=k2" value="40" type="ReactionParameter" simulationType="fixed"/>
          </ModelParameterGroup>
          <ModelParameterGroup cn="CN=Root,Model=NoName,Vector=Reactions[MAPK_p_p_feedback_2]" type="Reaction">
            <ModelParameter cn="CN=Root,Model=NoName,Vector=Reactions[MAPK_p_p_feedback_2],ParameterGroup=Parameters,Parameter=k1" value="10" type="ReactionParameter" simulationType="fixed"/>
          </ModelParameterGroup>
          <ModelParameterGroup cn="CN=Root,Model=NoName,Vector=Reactions[phosph_Sos]" type="Reaction">
            <ModelParameter cn="CN=Root,Model=NoName,Vector=Reactions[phosph_Sos],ParameterGroup=Parameters,Parameter=k1" value="16828.399348866002" type="ReactionParameter" simulationType="fixed"/>
            <ModelParameter cn="CN=Root,Model=NoName,Vector=Reactions[phosph_Sos],ParameterGroup=Parameters,Parameter=k2" value="40" type="ReactionParameter" simulationType="fixed"/>
          </ModelParameterGroup>
          <ModelParameterGroup cn="CN=Root,Model=NoName,Vector=Reactions[phosph_Sos_2]" type="Reaction">
            <ModelParameter cn="CN=Root,Model=NoName,Vector=Reactions[phosph_Sos_2],ParameterGroup=Parameters,Parameter=k1" value="10" type="ReactionParameter" simulationType="fixed"/>
          </ModelParameterGroup>
          <ModelParameterGroup cn="CN=Root,Model=NoName,Vector=Reactions[cluster_phospho_S6K]" type="Reaction">
            <ModelParameter cn="CN=Root,Model=NoName,Vector=Reactions[cluster_phospho_S6K],ParameterGroup=Parameters,Parameter=k1" value="253.12346610425399" type="ReactionParameter" simulationType="fixed"/>
            <ModelParameter cn="CN=Root,Model=NoName,Vector=Reactions[cluster_phospho_S6K],ParameterGroup=Parameters,Parameter=k2" value="4" type="ReactionParameter" simulationType="fixed"/>
          </ModelParameterGroup>
          <ModelParameterGroup cn="CN=Root,Model=NoName,Vector=Reactions[cluster_phospho_S6K_2]" type="Reaction">
            <ModelParameter cn="CN=Root,Model=NoName,Vector=Reactions[cluster_phospho_S6K_2],ParameterGroup=Parameters,Parameter=k1" value="1" type="ReactionParameter" simulationType="fixed"/>
          </ModelParameterGroup>
          <ModelParameterGroup cn="CN=Root,Model=NoName,Vector=Reactions[MAPK_4E_BP_p_p]" type="Reaction">
            <ModelParameter cn="CN=Root,Model=NoName,Vector=Reactions[MAPK_4E_BP_p_p],ParameterGroup=Parameters,Parameter=k1" value="39.142460787878598" type="ReactionParameter" simulationType="fixed"/>
            <ModelParameter cn="CN=Root,Model=NoName,Vector=Reactions[MAPK_4E_BP_p_p],ParameterGroup=Parameters,Parameter=k2" value="0.64000000000000001" type="ReactionParameter" simulationType="fixed"/>
          </ModelParameterGroup>
          <ModelParameterGroup cn="CN=Root,Model=NoName,Vector=Reactions[MAPK_4E_BP_p_p_2]" type="Reaction">
            <ModelParameter cn="CN=Root,Model=NoName,Vector=Reactions[MAPK_4E_BP_p_p_2],ParameterGroup=Parameters,Parameter=k1" value="0.16" type="ReactionParameter" simulationType="fixed"/>
          </ModelParameterGroup>
          <ModelParameterGroup cn="CN=Root,Model=NoName,Vector=Reactions[MAPK_4E_BP_phospho]" type="Reaction">
            <ModelParameter cn="CN=Root,Model=NoName,Vector=Reactions[MAPK_4E_BP_phospho],ParameterGroup=Parameters,Parameter=k1" value="39.142460787878598" type="ReactionParameter" simulationType="fixed"/>
            <ModelParameter cn="CN=Root,Model=NoName,Vector=Reactions[MAPK_4E_BP_phospho],ParameterGroup=Parameters,Parameter=k2" value="0.64000000000000001" type="ReactionParameter" simulationType="fixed"/>
          </ModelParameterGroup>
          <ModelParameterGroup cn="CN=Root,Model=NoName,Vector=Reactions[MAPK_4E_BP_phospho_2]" type="Reaction">
            <ModelParameter cn="CN=Root,Model=NoName,Vector=Reactions[MAPK_4E_BP_phospho_2],ParameterGroup=Parameters,Parameter=k1" value="0.16" type="ReactionParameter" simulationType="fixed"/>
          </ModelParameterGroup>
          <ModelParameterGroup cn="CN=Root,Model=NoName,Vector=Reactions[MEK_phospho]" type="Reaction">
            <ModelParameter cn="CN=Root,Model=NoName,Vector=Reactions[MEK_phospho],ParameterGroup=Parameters,Parameter=k1" value="2752.4751559891101" type="ReactionParameter" simulationType="fixed"/>
            <ModelParameter cn="CN=Root,Model=NoName,Vector=Reactions[MEK_phospho],ParameterGroup=Parameters,Parameter=k2" value="0.41999999999999998" type="ReactionParameter" simulationType="fixed"/>
          </ModelParameterGroup>
          <ModelParameterGroup cn="CN=Root,Model=NoName,Vector=Reactions[MEK_phospho_2]" type="Reaction">
            <ModelParameter cn="CN=Root,Model=NoName,Vector=Reactions[MEK_phospho_2],ParameterGroup=Parameters,Parameter=k1" value="0.105" type="ReactionParameter" simulationType="fixed"/>
          </ModelParameterGroup>
          <ModelParameterGroup cn="CN=Root,Model=NoName,Vector=Reactions[MEKp_phospho]" type="Reaction">
            <ModelParameter cn="CN=Root,Model=NoName,Vector=Reactions[MEKp_phospho],ParameterGroup=Parameters,Parameter=k1" value="2752.4751559891101" type="ReactionParameter" simulationType="fixed"/>
            <ModelParameter cn="CN=Root,Model=NoName,Vector=Reactions[MEKp_phospho],ParameterGroup=Parameters,Parameter=k2" value="0.41999999999999998" type="ReactionParameter" simulationType="fixed"/>
          </ModelParameterGroup>
          <ModelParameterGroup cn="CN=Root,Model=NoName,Vector=Reactions[MEKp_phospho_2]" type="Reaction">
            <ModelParameter cn="CN=Root,Model=NoName,Vector=Reactions[MEKp_phospho_2],ParameterGroup=Parameters,Parameter=k1" value="0.105" type="ReactionParameter" simulationType="fixed"/>
          </ModelParameterGroup>
          <ModelParameterGroup cn="CN=Root,Model=NoName,Vector=Reactions[MAPKKtyr]" type="Reaction">
            <ModelParameter cn="CN=Root,Model=NoName,Vector=Reactions[MAPKKtyr],ParameterGroup=Parameters,Parameter=k1" value="29537.7825342494" type="ReactionParameter" simulationType="fixed"/>
            <ModelParameter cn="CN=Root,Model=NoName,Vector=Reactions[MAPKKtyr],ParameterGroup=Parameters,Parameter=k2" value="1.2" type="ReactionParameter" simulationType="fixed"/>
          </ModelParameterGroup>
          <ModelParameterGroup cn="CN=Root,Model=NoName,Vector=Reactions[MAPKKtyr_2]" type="Reaction">
            <ModelParameter cn="CN=Root,Model=NoName,Vector=Reactions[MAPKKtyr_2],ParameterGroup=Parameters,Parameter=k1" value="0.29999999999999999" type="ReactionParameter" simulationType="fixed"/>
          </ModelParameterGroup>
          <ModelParameterGroup cn="CN=Root,Model=NoName,Vector=Reactions[MAPKKthr]" type="Reaction">
            <ModelParameter cn="CN=Root,Model=NoName,Vector=Reactions[MAPKKthr],ParameterGroup=Parameters,Parameter=k1" value="29537.7825342494" type="ReactionParameter" simulationType="fixed"/>
            <ModelParameter cn="CN=Root,Model=NoName,Vector=Reactions[MAPKKthr],ParameterGroup=Parameters,Parameter=k2" value="1.2" type="ReactionParameter" simulationType="fixed"/>
          </ModelParameterGroup>
          <ModelParameterGroup cn="CN=Root,Model=NoName,Vector=Reactions[MAPKKthr_2]" type="Reaction">
            <ModelParameter cn="CN=Root,Model=NoName,Vector=Reactions[MAPKKthr_2],ParameterGroup=Parameters,Parameter=k1" value="0.29999999999999999" type="ReactionParameter" simulationType="fixed"/>
          </ModelParameterGroup>
          <ModelParameterGroup cn="CN=Root,Model=NoName,Vector=Reactions[Raf_p_GTP_Ras.1]" type="Reaction">
            <ModelParameter cn="CN=Root,Model=NoName,Vector=Reactions[Raf_p_GTP_Ras.1],ParameterGroup=Parameters,Parameter=k1" value="8598.9321272171001" type="ReactionParameter" simulationType="fixed"/>
            <ModelParameter cn="CN=Root,Model=NoName,Vector=Reactions[Raf_p_GTP_Ras.1],ParameterGroup=Parameters,Parameter=k2" value="1.2" type="ReactionParameter" simulationType="fixed"/>
          </ModelParameterGroup>
          <ModelParameterGroup cn="CN=Root,Model=NoName,Vector=Reactions[Raf_p_GTP_Ras.1_2]" type="Reaction">
            <ModelParameter cn="CN=Root,Model=NoName,Vector=Reactions[Raf_p_GTP_Ras.1_2],ParameterGroup=Parameters,Parameter=k1" value="0.29999999999999999" type="ReactionParameter" simulationType="fixed"/>
          </ModelParameterGroup>
          <ModelParameterGroup cn="CN=Root,Model=NoName,Vector=Reactions[Raf_p_GTP_Ras.2]" type="Reaction">
            <ModelParameter cn="CN=Root,Model=NoName,Vector=Reactions[Raf_p_GTP_Ras.2],ParameterGroup=Parameters,Parameter=k1" value="8598.9321272171001" type="ReactionParameter" simulationType="fixed"/>
            <ModelParameter cn="CN=Root,Model=NoName,Vector=Reactions[Raf_p_GTP_Ras.2],ParameterGroup=Parameters,Parameter=k2" value="1.2" type="ReactionParameter" simulationType="fixed"/>
          </ModelParameterGroup>
          <ModelParameterGroup cn="CN=Root,Model=NoName,Vector=Reactions[Raf_p_GTP_Ras.2_2]" type="Reaction">
            <ModelParameter cn="CN=Root,Model=NoName,Vector=Reactions[Raf_p_GTP_Ras.2_2],ParameterGroup=Parameters,Parameter=k1" value="0.29999999999999999" type="ReactionParameter" simulationType="fixed"/>
          </ModelParameterGroup>
          <ModelParameterGroup cn="CN=Root,Model=NoName,Vector=Reactions[GEF_bg_act_Ras]" type="Reaction">
            <ModelParameter cn="CN=Root,Model=NoName,Vector=Reactions[GEF_bg_act_Ras],ParameterGroup=Parameters,Parameter=k1" value="170.87297800424199" type="ReactionParameter" simulationType="fixed"/>
            <ModelParameter cn="CN=Root,Model=NoName,Vector=Reactions[GEF_bg_act_Ras],ParameterGroup=Parameters,Parameter=k2" value="0.080000000000000002" type="ReactionParameter" simulationType="fixed"/>
          </ModelParameterGroup>
          <ModelParameterGroup cn="CN=Root,Model=NoName,Vector=Reactions[GEF_bg_act_Ras_2]" type="Reaction">
            <ModelParameter cn="CN=Root,Model=NoName,Vector=Reactions[GEF_bg_act_Ras_2],ParameterGroup=Parameters,Parameter=k1" value="0.02" type="ReactionParameter" simulationType="fixed"/>
          </ModelParameterGroup>
          <ModelParameterGroup cn="CN=Root,Model=NoName,Vector=Reactions[basal_GEF_activity]" type="Reaction">
            <ModelParameter cn="CN=Root,Model=NoName,Vector=Reactions[basal_GEF_activity],ParameterGroup=Parameters,Parameter=k1" value="8.6705148817321298" type="ReactionParameter" simulationType="fixed"/>
            <ModelParameter cn="CN=Root,Model=NoName,Vector=Reactions[basal_GEF_activity],ParameterGroup=Parameters,Parameter=k2" value="0.080000000000000002" type="ReactionParameter" simulationType="fixed"/>
          </ModelParameterGroup>
          <ModelParameterGroup cn="CN=Root,Model=NoName,Vector=Reactions[basal_GEF_activity_2]" type="Reaction">
            <ModelParameter cn="CN=Root,Model=NoName,Vector=Reactions[basal_GEF_activity_2],ParameterGroup=Parameters,Parameter=k1" value="0.02" type="ReactionParameter" simulationType="fixed"/>
          </ModelParameterGroup>
          <ModelParameterGroup cn="CN=Root,Model=NoName,Vector=Reactions[GEF_p_act_Ras]" type="Reaction">
            <ModelParameter cn="CN=Root,Model=NoName,Vector=Reactions[GEF_p_act_Ras],ParameterGroup=Parameters,Parameter=k1" value="170.87297800424199" type="ReactionParameter" simulationType="fixed"/>
            <ModelParameter cn="CN=Root,Model=NoName,Vector=Reactions[GEF_p_act_Ras],ParameterGroup=Parameters,Parameter=k2" value="0.080000000000000002" type="ReactionParameter" simulationType="fixed"/>
          </ModelParameterGroup>
          <ModelParameterGroup cn="CN=Root,Model=NoName,Vector=Reactions[GEF_p_act_Ras_2]" type="Reaction">
            <ModelParameter cn="CN=Root,Model=NoName,Vector=Reactions[GEF_p_act_Ras_2],ParameterGroup=Parameters,Parameter=k1" value="0.02" type="ReactionParameter" simulationType="fixed"/>
          </ModelParameterGroup>
          <ModelParameterGroup cn="CN=Root,Model=NoName,Vector=Reactions[GAP_inact_Ras]" type="Reaction">
            <ModelParameter cn="CN=Root,Model=NoName,Vector=Reactions[GAP_inact_Ras],ParameterGroup=Parameters,Parameter=k1" value="42706.1893624156" type="ReactionParameter" simulationType="fixed"/>
            <ModelParameter cn="CN=Root,Model=NoName,Vector=Reactions[GAP_inact_Ras],ParameterGroup=Parameters,Parameter=k2" value="40" type="ReactionParameter" simulationType="fixed"/>
          </ModelParameterGroup>
          <ModelParameterGroup cn="CN=Root,Model=NoName,Vector=Reactions[GAP_inact_Ras_2]" type="Reaction">
            <ModelParameter cn="CN=Root,Model=NoName,Vector=Reactions[GAP_inact_Ras_2],ParameterGroup=Parameters,Parameter=k1" value="10" type="ReactionParameter" simulationType="fixed"/>
          </ModelParameterGroup>
          <ModelParameterGroup cn="CN=Root,Model=NoName,Vector=Reactions[CaM_GEF_act_Ras]" type="Reaction">
            <ModelParameter cn="CN=Root,Model=NoName,Vector=Reactions[CaM_GEF_act_Ras],ParameterGroup=Parameters,Parameter=k1" value="170.87297800424199" type="ReactionParameter" simulationType="fixed"/>
            <ModelParameter cn="CN=Root,Model=NoName,Vector=Reactions[CaM_GEF_act_Ras],ParameterGroup=Parameters,Parameter=k2" value="0.080000000000000002" type="ReactionParameter" simulationType="fixed"/>
          </ModelParameterGroup>
          <ModelParameterGroup cn="CN=Root,Model=NoName,Vector=Reactions[CaM_GEF_act_Ras_2]" type="Reaction">
            <ModelParameter cn="CN=Root,Model=NoName,Vector=Reactions[CaM_GEF_act_Ras_2],ParameterGroup=Parameters,Parameter=k1" value="0.02" type="ReactionParameter" simulationType="fixed"/>
          </ModelParameterGroup>
          <ModelParameterGroup cn="CN=Root,Model=NoName,Vector=Reactions[Ca.PLC_g_phospho]" type="Reaction">
            <ModelParameter cn="CN=Root,Model=NoName,Vector=Reactions[Ca.PLC_g_phospho],ParameterGroup=Parameters,Parameter=k1" value="2588.9845152090902" type="ReactionParameter" simulationType="fixed"/>
            <ModelParameter cn="CN=Root,Model=NoName,Vector=Reactions[Ca.PLC_g_phospho],ParameterGroup=Parameters,Parameter=k2" value="0.80000000000000004" type="ReactionParameter" simulationType="fixed"/>
          </ModelParameterGroup>
          <ModelParameterGroup cn="CN=Root,Model=NoName,Vector=Reactions[Ca.PLC_g_phospho_2]" type="Reaction">
            <ModelParameter cn="CN=Root,Model=NoName,Vector=Reactions[Ca.PLC_g_phospho_2],ParameterGroup=Parameters,Parameter=k1" value="0.20000000000000001" type="ReactionParameter" simulationType="fixed"/>
          </ModelParameterGroup>
          <ModelParameterGroup cn="CN=Root,Model=NoName,Vector=Reactions[SHC_phospho]" type="Reaction">
            <ModelParameter cn="CN=Root,Model=NoName,Vector=Reactions[SHC_phospho],ParameterGroup=Parameters,Parameter=k1" value="1035.5938060670701" type="ReactionParameter" simulationType="fixed"/>
            <ModelParameter cn="CN=Root,Model=NoName,Vector=Reactions[SHC_phospho],ParameterGroup=Parameters,Parameter=k2" value="0.80000000000000004" type="ReactionParameter" simulationType="fixed"/>
          </ModelParameterGroup>
          <ModelParameterGroup cn="CN=Root,Model=NoName,Vector=Reactions[SHC_phospho_2]" type="Reaction">
            <ModelParameter cn="CN=Root,Model=NoName,Vector=Reactions[SHC_phospho_2],ParameterGroup=Parameters,Parameter=k1" value="0.20000000000000001" type="ReactionParameter" simulationType="fixed"/>
          </ModelParameterGroup>
          <ModelParameterGroup cn="CN=Root,Model=NoName,Vector=Reactions[Sos.Ras_GEF]" type="Reaction">
            <ModelParameter cn="CN=Root,Model=NoName,Vector=Reactions[Sos.Ras_GEF],ParameterGroup=Parameters,Parameter=k1" value="1806.34900881723" type="ReactionParameter" simulationType="fixed"/>
            <ModelParameter cn="CN=Root,Model=NoName,Vector=Reactions[Sos.Ras_GEF],ParameterGroup=Parameters,Parameter=k2" value="0.80000000000000004" type="ReactionParameter" simulationType="fixed"/>
          </ModelParameterGroup>
          <ModelParameterGroup cn="CN=Root,Model=NoName,Vector=Reactions[Sos.Ras_GEF_2]" type="Reaction">
            <ModelParameter cn="CN=Root,Model=NoName,Vector=Reactions[Sos.Ras_GEF_2],ParameterGroup=Parameters,Parameter=k1" value="0.20000000000000001" type="ReactionParameter" simulationType="fixed"/>
          </ModelParameterGroup>
          <ModelParameterGroup cn="CN=Root,Model=NoName,Vector=Reactions[PIP2_hydrolysis]" type="Reaction">
            <ModelParameter cn="CN=Root,Model=NoName,Vector=Reactions[PIP2_hydrolysis],ParameterGroup=Parameters,Parameter=Km" value="0.097221482933929307" type="ReactionParameter" simulationType="fixed"/>
            <ModelParameter cn="CN=Root,Model=NoName,Vector=Reactions[PIP2_hydrolysis],ParameterGroup=Parameters,Parameter=kcat" value="14" type="ReactionParameter" simulationType="fixed"/>
          </ModelParameterGroup>
          <ModelParameterGroup cn="CN=Root,Model=NoName,Vector=Reactions[PIP2_hydrolysis_2]" type="Reaction">
            <ModelParameter cn="CN=Root,Model=NoName,Vector=Reactions[PIP2_hydrolysis_2],ParameterGroup=Parameters,Parameter=Km" value="0.019791516168692701" type="ReactionParameter" simulationType="fixed"/>
            <ModelParameter cn="CN=Root,Model=NoName,Vector=Reactions[PIP2_hydrolysis_2],ParameterGroup=Parameters,Parameter=kcat" value="57" type="ReactionParameter" simulationType="fixed"/>
          </ModelParameterGroup>
          <ModelParameterGroup cn="CN=Root,Model=NoName,Vector=Reactions[PLC_g_phospho]" type="Reaction">
            <ModelParameter cn="CN=Root,Model=NoName,Vector=Reactions[PLC_g_phospho],ParameterGroup=Parameters,Parameter=k1" value="7298.5253051419104" type="ReactionParameter" simulationType="fixed"/>
            <ModelParameter cn="CN=Root,Model=NoName,Vector=Reactions[PLC_g_phospho],ParameterGroup=Parameters,Parameter=k2" value="2" type="ReactionParameter" simulationType="fixed"/>
          </ModelParameterGroup>
          <ModelParameterGroup cn="CN=Root,Model=NoName,Vector=Reactions[PLC_g_phospho_2]" type="Reaction">
            <ModelParameter cn="CN=Root,Model=NoName,Vector=Reactions[PLC_g_phospho_2],ParameterGroup=Parameters,Parameter=k1" value="0.5" type="ReactionParameter" simulationType="fixed"/>
          </ModelParameterGroup>
          <ModelParameterGroup cn="CN=Root,Model=NoName,Vector=Reactions[CaM_act_305]" type="Reaction">
            <ModelParameter cn="CN=Root,Model=NoName,Vector=Reactions[CaM_act_305],ParameterGroup=Parameters,Parameter=k1" value="227.905264385392" type="ReactionParameter" simulationType="fixed"/>
            <ModelParameter cn="CN=Root,Model=NoName,Vector=Reactions[CaM_act_305],ParameterGroup=Parameters,Parameter=k2" value="24" type="ReactionParameter" simulationType="fixed"/>
          </ModelParameterGroup>
          <ModelParameterGroup cn="CN=Root,Model=NoName,Vector=Reactions[CaM_act_305_2]" type="Reaction">
            <ModelParameter cn="CN=Root,Model=NoName,Vector=Reactions[CaM_act_305_2],ParameterGroup=Parameters,Parameter=k1" value="6" type="ReactionParameter" simulationType="fixed"/>
          </ModelParameterGroup>
          <ModelParameterGroup cn="CN=Root,Model=NoName,Vector=Reactions[CaM_act_286]" type="Reaction">
            <ModelParameter cn="CN=Root,Model=NoName,Vector=Reactions[CaM_act_286],ParameterGroup=Parameters,Parameter=k1" value="92528.213991119701" type="ReactionParameter" simulationType="fixed"/>
            <ModelParameter cn="CN=Root,Model=NoName,Vector=Reactions[CaM_act_286],ParameterGroup=Parameters,Parameter=k2" value="3.8399999999999999" type="ReactionParameter" simulationType="fixed"/>
          </ModelParameterGroup>
          <ModelParameterGroup cn="CN=Root,Model=NoName,Vector=Reactions[CaM_act_286_2]" type="Reaction">
            <ModelParameter cn="CN=Root,Model=NoName,Vector=Reactions[CaM_act_286_2],ParameterGroup=Parameters,Parameter=k1" value="0.95999999999999996" type="ReactionParameter" simulationType="fixed"/>
          </ModelParameterGroup>
          <ModelParameterGroup cn="CN=Root,Model=NoName,Vector=Reactions[auton_305]" type="Reaction">
            <ModelParameter cn="CN=Root,Model=NoName,Vector=Reactions[auton_305],ParameterGroup=Parameters,Parameter=k1" value="147.939512063194" type="ReactionParameter" simulationType="fixed"/>
            <ModelParameter cn="CN=Root,Model=NoName,Vector=Reactions[auton_305],ParameterGroup=Parameters,Parameter=k2" value="24" type="ReactionParameter" simulationType="fixed"/>
          </ModelParameterGroup>
          <ModelParameterGroup cn="CN=Root,Model=NoName,Vector=Reactions[auton_305_2]" type="Reaction">
            <ModelParameter cn="CN=Root,Model=NoName,Vector=Reactions[auton_305_2],ParameterGroup=Parameters,Parameter=k1" value="6" type="ReactionParameter" simulationType="fixed"/>
          </ModelParameterGroup>
          <ModelParameterGroup cn="CN=Root,Model=NoName,Vector=Reactions[auton_286]" type="Reaction">
            <ModelParameter cn="CN=Root,Model=NoName,Vector=Reactions[auton_286],ParameterGroup=Parameters,Parameter=k1" value="12.3289624019208" type="ReactionParameter" simulationType="fixed"/>
            <ModelParameter cn="CN=Root,Model=NoName,Vector=Reactions[auton_286],ParameterGroup=Parameters,Parameter=k2" value="2" type="ReactionParameter" simulationType="fixed"/>
          </ModelParameterGroup>
          <ModelParameterGroup cn="CN=Root,Model=NoName,Vector=Reactions[auton_286_2]" type="Reaction">
            <ModelParameter cn="CN=Root,Model=NoName,Vector=Reactions[auton_286_2],ParameterGroup=Parameters,Parameter=k1" value="0.5" type="ReactionParameter" simulationType="fixed"/>
          </ModelParameterGroup>
          <ModelParameterGroup cn="CN=Root,Model=NoName,Vector=Reactions[dephosph_neurogranin_2]" type="Reaction">
            <ModelParameter cn="CN=Root,Model=NoName,Vector=Reactions[dephosph_neurogranin_2],ParameterGroup=Parameters,Parameter=k1" value="287.89392998131302" type="ReactionParameter" simulationType="fixed"/>
            <ModelParameter cn="CN=Root,Model=NoName,Vector=Reactions[dephosph_neurogranin_2],ParameterGroup=Parameters,Parameter=k2" value="2.6699999999999999" type="ReactionParameter" simulationType="fixed"/>
          </ModelParameterGroup>
          <ModelParameterGroup cn="CN=Root,Model=NoName,Vector=Reactions[dephosph_neurogranin_3]" type="Reaction">
            <ModelParameter cn="CN=Root,Model=NoName,Vector=Reactions[dephosph_neurogranin_3],ParameterGroup=Parameters,Parameter=k1" value="0.67000000000000004" type="ReactionParameter" simulationType="fixed"/>
          </ModelParameterGroup>
          <ModelParameterGroup cn="CN=Root,Model=NoName,Vector=Reactions[dephosph_inhib1]" type="Reaction">
            <ModelParameter cn="CN=Root,Model=NoName,Vector=Reactions[dephosph_inhib1],ParameterGroup=Parameters,Parameter=k1" value="295.14423473284199" type="ReactionParameter" simulationType="fixed"/>
            <ModelParameter cn="CN=Root,Model=NoName,Vector=Reactions[dephosph_inhib1],ParameterGroup=Parameters,Parameter=k2" value="1.3600000000000001" type="ReactionParameter" simulationType="fixed"/>
          </ModelParameterGroup>
          <ModelParameterGroup cn="CN=Root,Model=NoName,Vector=Reactions[dephosph_inhib1_2]" type="Reaction">
            <ModelParameter cn="CN=Root,Model=NoName,Vector=Reactions[dephosph_inhib1_2],ParameterGroup=Parameters,Parameter=k1" value="0.34000000000000002" type="ReactionParameter" simulationType="fixed"/>
          </ModelParameterGroup>
          <ModelParameterGroup cn="CN=Root,Model=NoName,Vector=Reactions[dephosph_PP1_I_p]" type="Reaction">
            <ModelParameter cn="CN=Root,Model=NoName,Vector=Reactions[dephosph_PP1_I_p],ParameterGroup=Parameters,Parameter=k1" value="295.14423473284199" type="ReactionParameter" simulationType="fixed"/>
            <ModelParameter cn="CN=Root,Model=NoName,Vector=Reactions[dephosph_PP1_I_p],ParameterGroup=Parameters,Parameter=k2" value="1.3600000000000001" type="ReactionParameter" simulationType="fixed"/>
          </ModelParameterGroup>
          <ModelParameterGroup cn="CN=Root,Model=NoName,Vector=Reactions[dephosph_PP1_I_p_2]" type="Reaction">
            <ModelParameter cn="CN=Root,Model=NoName,Vector=Reactions[dephosph_PP1_I_p_2],ParameterGroup=Parameters,Parameter=k1" value="0.34000000000000002" type="ReactionParameter" simulationType="fixed"/>
          </ModelParameterGroup>
          <ModelParameterGroup cn="CN=Root,Model=NoName,Vector=Reactions[dephosph_inhib1_noCaM]" type="Reaction">
            <ModelParameter cn="CN=Root,Model=NoName,Vector=Reactions[dephosph_inhib1_noCaM],ParameterGroup=Parameters,Parameter=k1" value="29.5144234732842" type="ReactionParameter" simulationType="fixed"/>
            <ModelParameter cn="CN=Root,Model=NoName,Vector=Reactions[dephosph_inhib1_noCaM],ParameterGroup=Parameters,Parameter=k2" value="0.13600000000000001" type="ReactionParameter" simulationType="fixed"/>
          </ModelParameterGroup>
          <ModelParameterGroup cn="CN=Root,Model=NoName,Vector=Reactions[dephosph_inhib1_noCaM_2]" type="Reaction">
            <ModelParameter cn="CN=Root,Model=NoName,Vector=Reactions[dephosph_inhib1_noCaM_2],ParameterGroup=Parameters,Parameter=k1" value="0.034000000000000002" type="ReactionParameter" simulationType="fixed"/>
          </ModelParameterGroup>
          <ModelParameterGroup cn="CN=Root,Model=NoName,Vector=Reactions[Deph_thr286]" type="Reaction">
            <ModelParameter cn="CN=Root,Model=NoName,Vector=Reactions[Deph_thr286],ParameterGroup=Parameters,Parameter=k1" value="296.18327286622599" type="ReactionParameter" simulationType="fixed"/>
            <ModelParameter cn="CN=Root,Model=NoName,Vector=Reactions[Deph_thr286],ParameterGroup=Parameters,Parameter=k2" value="1.3999999999999999" type="ReactionParameter" simulationType="fixed"/>
          </ModelParameterGroup>
          <ModelParameterGroup cn="CN=Root,Model=NoName,Vector=Reactions[Deph_thr286_2]" type="Reaction">
            <ModelParameter cn="CN=Root,Model=NoName,Vector=Reactions[Deph_thr286_2],ParameterGroup=Parameters,Parameter=k1" value="0.34999999999999998" type="ReactionParameter" simulationType="fixed"/>
          </ModelParameterGroup>
          <ModelParameterGroup cn="CN=Root,Model=NoName,Vector=Reactions[Deph_thr305]" type="Reaction">
            <ModelParameter cn="CN=Root,Model=NoName,Vector=Reactions[Deph_thr305],ParameterGroup=Parameters,Parameter=k1" value="296.18327286622599" type="ReactionParameter" simulationType="fixed"/>
            <ModelParameter cn="CN=Root,Model=NoName,Vector=Reactions[Deph_thr305],ParameterGroup=Parameters,Parameter=k2" value="1.3999999999999999" type="ReactionParameter" simulationType="fixed"/>
          </ModelParameterGroup>
          <ModelParameterGroup cn="CN=Root,Model=NoName,Vector=Reactions[Deph_thr305_2]" type="Reaction">
            <ModelParameter cn="CN=Root,Model=NoName,Vector=Reactions[Deph_thr305_2],ParameterGroup=Parameters,Parameter=k1" value="0.34999999999999998" type="ReactionParameter" simulationType="fixed"/>
          </ModelParameterGroup>
          <ModelParameterGroup cn="CN=Root,Model=NoName,Vector=Reactions[Deph_thr306]" type="Reaction">
            <ModelParameter cn="CN=Root,Model=NoName,Vector=Reactions[Deph_thr306],ParameterGroup=Parameters,Parameter=k1" value="296.18327286622599" type="ReactionParameter" simulationType="fixed"/>
            <ModelParameter cn="CN=Root,Model=NoName,Vector=Reactions[Deph_thr306],ParameterGroup=Parameters,Parameter=k2" value="1.3999999999999999" type="ReactionParameter" simulationType="fixed"/>
          </ModelParameterGroup>
          <ModelParameterGroup cn="CN=Root,Model=NoName,Vector=Reactions[Deph_thr306_2]" type="Reaction">
            <ModelParameter cn="CN=Root,Model=NoName,Vector=Reactions[Deph_thr306_2],ParameterGroup=Parameters,Parameter=k1" value="0.34999999999999998" type="ReactionParameter" simulationType="fixed"/>
          </ModelParameterGroup>
          <ModelParameterGroup cn="CN=Root,Model=NoName,Vector=Reactions[Deph_thr286c]" type="Reaction">
            <ModelParameter cn="CN=Root,Model=NoName,Vector=Reactions[Deph_thr286c],ParameterGroup=Parameters,Parameter=k1" value="296.18327286622599" type="ReactionParameter" simulationType="fixed"/>
            <ModelParameter cn="CN=Root,Model=NoName,Vector=Reactions[Deph_thr286c],ParameterGroup=Parameters,Parameter=k2" value="1.3999999999999999" type="ReactionParameter" simulationType="fixed"/>
          </ModelParameterGroup>
          <ModelParameterGroup cn="CN=Root,Model=NoName,Vector=Reactions[Deph_thr286c_2]" type="Reaction">
            <ModelParameter cn="CN=Root,Model=NoName,Vector=Reactions[Deph_thr286c_2],ParameterGroup=Parameters,Parameter=k1" value="0.34999999999999998" type="ReactionParameter" simulationType="fixed"/>
          </ModelParameterGroup>
          <ModelParameterGroup cn="CN=Root,Model=NoName,Vector=Reactions[Deph_thr286b]" type="Reaction">
            <ModelParameter cn="CN=Root,Model=NoName,Vector=Reactions[Deph_thr286b],ParameterGroup=Parameters,Parameter=k1" value="296.18327286622599" type="ReactionParameter" simulationType="fixed"/>
            <ModelParameter cn="CN=Root,Model=NoName,Vector=Reactions[Deph_thr286b],ParameterGroup=Parameters,Parameter=k2" value="1.3999999999999999" type="ReactionParameter" simulationType="fixed"/>
          </ModelParameterGroup>
          <ModelParameterGroup cn="CN=Root,Model=NoName,Vector=Reactions[Deph_thr286b_2]" type="Reaction">
            <ModelParameter cn="CN=Root,Model=NoName,Vector=Reactions[Deph_thr286b_2],ParameterGroup=Parameters,Parameter=k1" value="0.34999999999999998" type="ReactionParameter" simulationType="fixed"/>
          </ModelParameterGroup>
          <ModelParameterGroup cn="CN=Root,Model=NoName,Vector=Reactions[PKA_phosph_GEF]" type="Reaction">
            <ModelParameter cn="CN=Root,Model=NoName,Vector=Reactions[PKA_phosph_GEF],ParameterGroup=Parameters,Parameter=k1" value="5177.9690304112801" type="ReactionParameter" simulationType="fixed"/>
            <ModelParameter cn="CN=Root,Model=NoName,Vector=Reactions[PKA_phosph_GEF],ParameterGroup=Parameters,Parameter=k2" value="36" type="ReactionParameter" simulationType="fixed"/>
          </ModelParameterGroup>
          <ModelParameterGroup cn="CN=Root,Model=NoName,Vector=Reactions[PKA_phosph_GEF_2]" type="Reaction">
            <ModelParameter cn="CN=Root,Model=NoName,Vector=Reactions[PKA_phosph_GEF_2],ParameterGroup=Parameters,Parameter=k1" value="9" type="ReactionParameter" simulationType="fixed"/>
          </ModelParameterGroup>
          <ModelParameterGroup cn="CN=Root,Model=NoName,Vector=Reactions[PKA_phosph_I1]" type="Reaction">
            <ModelParameter cn="CN=Root,Model=NoName,Vector=Reactions[PKA_phosph_I1],ParameterGroup=Parameters,Parameter=k1" value="5177.9690304112801" type="ReactionParameter" simulationType="fixed"/>
            <ModelParameter cn="CN=Root,Model=NoName,Vector=Reactions[PKA_phosph_I1],ParameterGroup=Parameters,Parameter=k2" value="36" type="ReactionParameter" simulationType="fixed"/>
          </ModelParameterGroup>
          <ModelParameterGroup cn="CN=Root,Model=NoName,Vector=Reactions[PKA_phosph_I1_2]" type="Reaction">
            <ModelParameter cn="CN=Root,Model=NoName,Vector=Reactions[PKA_phosph_I1_2],ParameterGroup=Parameters,Parameter=k1" value="9" type="ReactionParameter" simulationType="fixed"/>
          </ModelParameterGroup>
          <ModelParameterGroup cn="CN=Root,Model=NoName,Vector=Reactions[phosph_PDE]" type="Reaction">
            <ModelParameter cn="CN=Root,Model=NoName,Vector=Reactions[phosph_PDE],ParameterGroup=Parameters,Parameter=k1" value="5177.9690304112801" type="ReactionParameter" simulationType="fixed"/>
            <ModelParameter cn="CN=Root,Model=NoName,Vector=Reactions[phosph_PDE],ParameterGroup=Parameters,Parameter=k2" value="36" type="ReactionParameter" simulationType="fixed"/>
          </ModelParameterGroup>
          <ModelParameterGroup cn="CN=Root,Model=NoName,Vector=Reactions[phosph_PDE_2]" type="Reaction">
            <ModelParameter cn="CN=Root,Model=NoName,Vector=Reactions[phosph_PDE_2],ParameterGroup=Parameters,Parameter=k1" value="9" type="ReactionParameter" simulationType="fixed"/>
          </ModelParameterGroup>
          <ModelParameterGroup cn="CN=Root,Model=NoName,Vector=Reactions[kenz_11]" type="Reaction">
            <ModelParameter cn="CN=Root,Model=NoName,Vector=Reactions[kenz_11],ParameterGroup=Parameters,Parameter=Km" value="0.0200001988908622" type="ReactionParameter" simulationType="fixed"/>
            <ModelParameter cn="CN=Root,Model=NoName,Vector=Reactions[kenz_11],ParameterGroup=Parameters,Parameter=kcat" value="18" type="ReactionParameter" simulationType="fixed"/>
          </ModelParameterGroup>
          <ModelParameterGroup cn="CN=Root,Model=NoName,Vector=Reactions[kenz_12]" type="Reaction">
            <ModelParameter cn="CN=Root,Model=NoName,Vector=Reactions[kenz_12],ParameterGroup=Parameters,Parameter=Km" value="0.020115337321234598" type="ReactionParameter" simulationType="fixed"/>
            <ModelParameter cn="CN=Root,Model=NoName,Vector=Reactions[kenz_12],ParameterGroup=Parameters,Parameter=kcat" value="7" type="ReactionParameter" simulationType="fixed"/>
          </ModelParameterGroup>
          <ModelParameterGroup cn="CN=Root,Model=NoName,Vector=Reactions[kenz_13]" type="Reaction">
            <ModelParameter cn="CN=Root,Model=NoName,Vector=Reactions[kenz_13],ParameterGroup=Parameters,Parameter=Km" value="0.0200001988908622" type="ReactionParameter" simulationType="fixed"/>
            <ModelParameter cn="CN=Root,Model=NoName,Vector=Reactions[kenz_13],ParameterGroup=Parameters,Parameter=kcat" value="18" type="ReactionParameter" simulationType="fixed"/>
          </ModelParameterGroup>
          <ModelParameterGroup cn="CN=Root,Model=NoName,Vector=Reactions[kenz_14]" type="Reaction">
            <ModelParameter cn="CN=Root,Model=NoName,Vector=Reactions[kenz_14],ParameterGroup=Parameters,Parameter=Km" value="0.0200001988908622" type="ReactionParameter" simulationType="fixed"/>
            <ModelParameter cn="CN=Root,Model=NoName,Vector=Reactions[kenz_14],ParameterGroup=Parameters,Parameter=kcat" value="18" type="ReactionParameter" simulationType="fixed"/>
          </ModelParameterGroup>
          <ModelParameterGroup cn="CN=Root,Model=NoName,Vector=Reactions[kenz_15]" type="Reaction">
            <ModelParameter cn="CN=Root,Model=NoName,Vector=Reactions[kenz_15],ParameterGroup=Parameters,Parameter=Km" value="0.060000596672586601" type="ReactionParameter" simulationType="fixed"/>
            <ModelParameter cn="CN=Root,Model=NoName,Vector=Reactions[kenz_15],ParameterGroup=Parameters,Parameter=kcat" value="54" type="ReactionParameter" simulationType="fixed"/>
          </ModelParameterGroup>
          <ModelParameterGroup cn="CN=Root,Model=NoName,Vector=Reactions[PDE]" type="Reaction">
            <ModelParameter cn="CN=Root,Model=NoName,Vector=Reactions[PDE],ParameterGroup=Parameters,Parameter=k1" value="2174.74699277122" type="ReactionParameter" simulationType="fixed"/>
            <ModelParameter cn="CN=Root,Model=NoName,Vector=Reactions[PDE],ParameterGroup=Parameters,Parameter=k2" value="40" type="ReactionParameter" simulationType="fixed"/>
          </ModelParameterGroup>
          <ModelParameterGroup cn="CN=Root,Model=NoName,Vector=Reactions[PDE_2]" type="Reaction">
            <ModelParameter cn="CN=Root,Model=NoName,Vector=Reactions[PDE_2],ParameterGroup=Parameters,Parameter=k1" value="10" type="ReactionParameter" simulationType="fixed"/>
          </ModelParameterGroup>
          <ModelParameterGroup cn="CN=Root,Model=NoName,Vector=Reactions[PDE_p]" type="Reaction">
            <ModelParameter cn="CN=Root,Model=NoName,Vector=Reactions[PDE_p],ParameterGroup=Parameters,Parameter=k1" value="4349.49398554244" type="ReactionParameter" simulationType="fixed"/>
            <ModelParameter cn="CN=Root,Model=NoName,Vector=Reactions[PDE_p],ParameterGroup=Parameters,Parameter=k2" value="80" type="ReactionParameter" simulationType="fixed"/>
          </ModelParameterGroup>
          <ModelParameterGroup cn="CN=Root,Model=NoName,Vector=Reactions[PDE_p_2]" type="Reaction">
            <ModelParameter cn="CN=Root,Model=NoName,Vector=Reactions[PDE_p_2],ParameterGroup=Parameters,Parameter=k1" value="20" type="ReactionParameter" simulationType="fixed"/>
          </ModelParameterGroup>
          <ModelParameterGroup cn="CN=Root,Model=NoName,Vector=Reactions[PDE1]" type="Reaction">
            <ModelParameter cn="CN=Root,Model=NoName,Vector=Reactions[PDE1],ParameterGroup=Parameters,Parameter=k1" value="181.228916062428" type="ReactionParameter" simulationType="fixed"/>
            <ModelParameter cn="CN=Root,Model=NoName,Vector=Reactions[PDE1],ParameterGroup=Parameters,Parameter=k2" value="6.6699999999999999" type="ReactionParameter" simulationType="fixed"/>
          </ModelParameterGroup>
          <ModelParameterGroup cn="CN=Root,Model=NoName,Vector=Reactions[PDE1_2]" type="Reaction">
            <ModelParameter cn="CN=Root,Model=NoName,Vector=Reactions[PDE1_2],ParameterGroup=Parameters,Parameter=k1" value="1.667" type="ReactionParameter" simulationType="fixed"/>
          </ModelParameterGroup>
          <ModelParameterGroup cn="CN=Root,Model=NoName,Vector=Reactions[CaM.PDE1]" type="Reaction">
            <ModelParameter cn="CN=Root,Model=NoName,Vector=Reactions[CaM.PDE1],ParameterGroup=Parameters,Parameter=k1" value="1087.3734963787099" type="ReactionParameter" simulationType="fixed"/>
            <ModelParameter cn="CN=Root,Model=NoName,Vector=Reactions[CaM.PDE1],ParameterGroup=Parameters,Parameter=k2" value="40" type="ReactionParameter" simulationType="fixed"/>
          </ModelParameterGroup>
          <ModelParameterGroup cn="CN=Root,Model=NoName,Vector=Reactions[CaM.PDE1_2]" type="Reaction">
            <ModelParameter cn="CN=Root,Model=NoName,Vector=Reactions[CaM.PDE1_2],ParameterGroup=Parameters,Parameter=k1" value="10" type="ReactionParameter" simulationType="fixed"/>
          </ModelParameterGroup>
          <ModelParameterGroup cn="CN=Root,Model=NoName,Vector=Reactions[MKP1_tyr_deph]" type="Reaction">
            <ModelParameter cn="CN=Root,Model=NoName,Vector=Reactions[MKP1_tyr_deph],ParameterGroup=Parameters,Parameter=k1" value="2635.9464757527699" type="ReactionParameter" simulationType="fixed"/>
            <ModelParameter cn="CN=Root,Model=NoName,Vector=Reactions[MKP1_tyr_deph],ParameterGroup=Parameters,Parameter=k2" value="16" type="ReactionParameter" simulationType="fixed"/>
          </ModelParameterGroup>
          <ModelParameterGroup cn="CN=Root,Model=NoName,Vector=Reactions[MKP1_tyr_deph_2]" type="Reaction">
            <ModelParameter cn="CN=Root,Model=NoName,Vector=Reactions[MKP1_tyr_deph_2],ParameterGroup=Parameters,Parameter=k1" value="4" type="ReactionParameter" simulationType="fixed"/>
          </ModelParameterGroup>
          <ModelParameterGroup cn="CN=Root,Model=NoName,Vector=Reactions[MKP1_thr_deph]" type="Reaction">
            <ModelParameter cn="CN=Root,Model=NoName,Vector=Reactions[MKP1_thr_deph],ParameterGroup=Parameters,Parameter=k1" value="2635.9464757527699" type="ReactionParameter" simulationType="fixed"/>
            <ModelParameter cn="CN=Root,Model=NoName,Vector=Reactions[MKP1_thr_deph],ParameterGroup=Parameters,Parameter=k2" value="16" type="ReactionParameter" simulationType="fixed"/>
          </ModelParameterGroup>
          <ModelParameterGroup cn="CN=Root,Model=NoName,Vector=Reactions[MKP1_thr_deph_2]" type="Reaction">
            <ModelParameter cn="CN=Root,Model=NoName,Vector=Reactions[MKP1_thr_deph_2],ParameterGroup=Parameters,Parameter=k1" value="4" type="ReactionParameter" simulationType="fixed"/>
          </ModelParameterGroup>
          <ModelParameterGroup cn="CN=Root,Model=NoName,Vector=Reactions[craf_dephospho]" type="Reaction">
            <ModelParameter cn="CN=Root,Model=NoName,Vector=Reactions[craf_dephospho],ParameterGroup=Parameters,Parameter=k1" value="1708.7297800424201" type="ReactionParameter" simulationType="fixed"/>
            <ModelParameter cn="CN=Root,Model=NoName,Vector=Reactions[craf_dephospho],ParameterGroup=Parameters,Parameter=k2" value="25" type="ReactionParameter" simulationType="fixed"/>
          </ModelParameterGroup>
          <ModelParameterGroup cn="CN=Root,Model=NoName,Vector=Reactions[craf_dephospho_2]" type="Reaction">
            <ModelParameter cn="CN=Root,Model=NoName,Vector=Reactions[craf_dephospho_2],ParameterGroup=Parameters,Parameter=k1" value="6" type="ReactionParameter" simulationType="fixed"/>
          </ModelParameterGroup>
          <ModelParameterGroup cn="CN=Root,Model=NoName,Vector=Reactions[MAPKK_dephospho]" type="Reaction">
            <ModelParameter cn="CN=Root,Model=NoName,Vector=Reactions[MAPKK_dephospho],ParameterGroup=Parameters,Parameter=k1" value="1708.7297800424201" type="ReactionParameter" simulationType="fixed"/>
            <ModelParameter cn="CN=Root,Model=NoName,Vector=Reactions[MAPKK_dephospho],ParameterGroup=Parameters,Parameter=k2" value="25" type="ReactionParameter" simulationType="fixed"/>
          </ModelParameterGroup>
          <ModelParameterGroup cn="CN=Root,Model=NoName,Vector=Reactions[MAPKK_dephospho_2]" type="Reaction">
            <ModelParameter cn="CN=Root,Model=NoName,Vector=Reactions[MAPKK_dephospho_2],ParameterGroup=Parameters,Parameter=k1" value="6" type="ReactionParameter" simulationType="fixed"/>
          </ModelParameterGroup>
          <ModelParameterGroup cn="CN=Root,Model=NoName,Vector=Reactions[MAPKK_dephospho_ser]" type="Reaction">
            <ModelParameter cn="CN=Root,Model=NoName,Vector=Reactions[MAPKK_dephospho_ser],ParameterGroup=Parameters,Parameter=k1" value="1708.7297800424201" type="ReactionParameter" simulationType="fixed"/>
            <ModelParameter cn="CN=Root,Model=NoName,Vector=Reactions[MAPKK_dephospho_ser],ParameterGroup=Parameters,Parameter=k2" value="25" type="ReactionParameter" simulationType="fixed"/>
          </ModelParameterGroup>
          <ModelParameterGroup cn="CN=Root,Model=NoName,Vector=Reactions[MAPKK_dephospho_ser_2]" type="Reaction">
            <ModelParameter cn="CN=Root,Model=NoName,Vector=Reactions[MAPKK_dephospho_ser_2],ParameterGroup=Parameters,Parameter=k1" value="6" type="ReactionParameter" simulationType="fixed"/>
          </ModelParameterGroup>
          <ModelParameterGroup cn="CN=Root,Model=NoName,Vector=Reactions[craf_p_p_dephospho]" type="Reaction">
            <ModelParameter cn="CN=Root,Model=NoName,Vector=Reactions[craf_p_p_dephospho],ParameterGroup=Parameters,Parameter=k1" value="1708.7297800424201" type="ReactionParameter" simulationType="fixed"/>
            <ModelParameter cn="CN=Root,Model=NoName,Vector=Reactions[craf_p_p_dephospho],ParameterGroup=Parameters,Parameter=k2" value="25" type="ReactionParameter" simulationType="fixed"/>
          </ModelParameterGroup>
          <ModelParameterGroup cn="CN=Root,Model=NoName,Vector=Reactions[craf_p_p_dephospho_2]" type="Reaction">
            <ModelParameter cn="CN=Root,Model=NoName,Vector=Reactions[craf_p_p_dephospho_2],ParameterGroup=Parameters,Parameter=k1" value="6" type="ReactionParameter" simulationType="fixed"/>
          </ModelParameterGroup>
          <ModelParameterGroup cn="CN=Root,Model=NoName,Vector=Reactions[deph_raf_ser259]" type="Reaction">
            <ModelParameter cn="CN=Root,Model=NoName,Vector=Reactions[deph_raf_ser259],ParameterGroup=Parameters,Parameter=k1" value="1653.6205752814601" type="ReactionParameter" simulationType="fixed"/>
            <ModelParameter cn="CN=Root,Model=NoName,Vector=Reactions[deph_raf_ser259],ParameterGroup=Parameters,Parameter=k2" value="24" type="ReactionParameter" simulationType="fixed"/>
          </ModelParameterGroup>
          <ModelParameterGroup cn="CN=Root,Model=NoName,Vector=Reactions[deph_raf_ser259_2]" type="Reaction">
            <ModelParameter cn="CN=Root,Model=NoName,Vector=Reactions[deph_raf_ser259_2],ParameterGroup=Parameters,Parameter=k1" value="6" type="ReactionParameter" simulationType="fixed"/>
          </ModelParameterGroup>
          <ModelParameterGroup cn="CN=Root,Model=NoName,Vector=Reactions[PP2A_dephospho_I1]" type="Reaction">
            <ModelParameter cn="CN=Root,Model=NoName,Vector=Reactions[PP2A_dephospho_I1],ParameterGroup=Parameters,Parameter=k1" value="3417.4595600641301" type="ReactionParameter" simulationType="fixed"/>
            <ModelParameter cn="CN=Root,Model=NoName,Vector=Reactions[PP2A_dephospho_I1],ParameterGroup=Parameters,Parameter=k2" value="25" type="ReactionParameter" simulationType="fixed"/>
          </ModelParameterGroup>
          <ModelParameterGroup cn="CN=Root,Model=NoName,Vector=Reactions[PP2A_dephospho_I1_2]" type="Reaction">
            <ModelParameter cn="CN=Root,Model=NoName,Vector=Reactions[PP2A_dephospho_I1_2],ParameterGroup=Parameters,Parameter=k1" value="6" type="ReactionParameter" simulationType="fixed"/>
          </ModelParameterGroup>
          <ModelParameterGroup cn="CN=Root,Model=NoName,Vector=Reactions[PP2A_dephospho_PP1_I_p]" type="Reaction">
            <ModelParameter cn="CN=Root,Model=NoName,Vector=Reactions[PP2A_dephospho_PP1_I_p],ParameterGroup=Parameters,Parameter=k1" value="3417.4595600641301" type="ReactionParameter" simulationType="fixed"/>
            <ModelParameter cn="CN=Root,Model=NoName,Vector=Reactions[PP2A_dephospho_PP1_I_p],ParameterGroup=Parameters,Parameter=k2" value="25" type="ReactionParameter" simulationType="fixed"/>
          </ModelParameterGroup>
          <ModelParameterGroup cn="CN=Root,Model=NoName,Vector=Reactions[PP2A_dephospho_PP1_I_p_2]" type="Reaction">
            <ModelParameter cn="CN=Root,Model=NoName,Vector=Reactions[PP2A_dephospho_PP1_I_p_2],ParameterGroup=Parameters,Parameter=k1" value="6" type="ReactionParameter" simulationType="fixed"/>
          </ModelParameterGroup>
          <ModelParameterGroup cn="CN=Root,Model=NoName,Vector=Reactions[dephos_clus_S6K]" type="Reaction">
            <ModelParameter cn="CN=Root,Model=NoName,Vector=Reactions[dephos_clus_S6K],ParameterGroup=Parameters,Parameter=k1" value="497.61315679828198" type="ReactionParameter" simulationType="fixed"/>
            <ModelParameter cn="CN=Root,Model=NoName,Vector=Reactions[dephos_clus_S6K],ParameterGroup=Parameters,Parameter=k2" value="4" type="ReactionParameter" simulationType="fixed"/>
          </ModelParameterGroup>
          <ModelParameterGroup cn="CN=Root,Model=NoName,Vector=Reactions[dephos_clus_S6K_2]" type="Reaction">
            <ModelParameter cn="CN=Root,Model=NoName,Vector=Reactions[dephos_clus_S6K_2],ParameterGroup=Parameters,Parameter=k1" value="1" type="ReactionParameter" simulationType="fixed"/>
          </ModelParameterGroup>
          <ModelParameterGroup cn="CN=Root,Model=NoName,Vector=Reactions[dephos_S6K]" type="Reaction">
            <ModelParameter cn="CN=Root,Model=NoName,Vector=Reactions[dephos_S6K],ParameterGroup=Parameters,Parameter=k1" value="497.61315679828198" type="ReactionParameter" simulationType="fixed"/>
            <ModelParameter cn="CN=Root,Model=NoName,Vector=Reactions[dephos_S6K],ParameterGroup=Parameters,Parameter=k2" value="4" type="ReactionParameter" simulationType="fixed"/>
          </ModelParameterGroup>
          <ModelParameterGroup cn="CN=Root,Model=NoName,Vector=Reactions[dephos_S6K_2]" type="Reaction">
            <ModelParameter cn="CN=Root,Model=NoName,Vector=Reactions[dephos_S6K_2],ParameterGroup=Parameters,Parameter=k1" value="1" type="ReactionParameter" simulationType="fixed"/>
          </ModelParameterGroup>
          <ModelParameterGroup cn="CN=Root,Model=NoName,Vector=Reactions[dephosp_S6K]" type="Reaction">
            <ModelParameter cn="CN=Root,Model=NoName,Vector=Reactions[dephosp_S6K],ParameterGroup=Parameters,Parameter=k1" value="497.61315679828198" type="ReactionParameter" simulationType="fixed"/>
            <ModelParameter cn="CN=Root,Model=NoName,Vector=Reactions[dephosp_S6K],ParameterGroup=Parameters,Parameter=k2" value="4" type="ReactionParameter" simulationType="fixed"/>
          </ModelParameterGroup>
          <ModelParameterGroup cn="CN=Root,Model=NoName,Vector=Reactions[dephosp_S6K_2]" type="Reaction">
            <ModelParameter cn="CN=Root,Model=NoName,Vector=Reactions[dephosp_S6K_2],ParameterGroup=Parameters,Parameter=k1" value="1" type="ReactionParameter" simulationType="fixed"/>
          </ModelParameterGroup>
          <ModelParameterGroup cn="CN=Root,Model=NoName,Vector=Reactions[Dephos_AKTser473]" type="Reaction">
            <ModelParameter cn="CN=Root,Model=NoName,Vector=Reactions[Dephos_AKTser473],ParameterGroup=Parameters,Parameter=k1" value="1642.1394909318201" type="ReactionParameter" simulationType="fixed"/>
            <ModelParameter cn="CN=Root,Model=NoName,Vector=Reactions[Dephos_AKTser473],ParameterGroup=Parameters,Parameter=k2" value="7.2000000000000002" type="ReactionParameter" simulationType="fixed"/>
          </ModelParameterGroup>
          <ModelParameterGroup cn="CN=Root,Model=NoName,Vector=Reactions[Dephos_AKTser473_2]" type="Reaction">
            <ModelParameter cn="CN=Root,Model=NoName,Vector=Reactions[Dephos_AKTser473_2],ParameterGroup=Parameters,Parameter=k1" value="1.8" type="ReactionParameter" simulationType="fixed"/>
          </ModelParameterGroup>
          <ModelParameterGroup cn="CN=Root,Model=NoName,Vector=Reactions[Dephosph_AKTthr308]" type="Reaction">
            <ModelParameter cn="CN=Root,Model=NoName,Vector=Reactions[Dephosph_AKTthr308],ParameterGroup=Parameters,Parameter=k1" value="1642.08208552991" type="ReactionParameter" simulationType="fixed"/>
            <ModelParameter cn="CN=Root,Model=NoName,Vector=Reactions[Dephosph_AKTthr308],ParameterGroup=Parameters,Parameter=k2" value="7.2000000000000002" type="ReactionParameter" simulationType="fixed"/>
          </ModelParameterGroup>
          <ModelParameterGroup cn="CN=Root,Model=NoName,Vector=Reactions[Dephosph_AKTthr308_2]" type="Reaction">
            <ModelParameter cn="CN=Root,Model=NoName,Vector=Reactions[Dephosph_AKTthr308_2],ParameterGroup=Parameters,Parameter=k1" value="1.8" type="ReactionParameter" simulationType="fixed"/>
          </ModelParameterGroup>
          <ModelParameterGroup cn="CN=Root,Model=NoName,Vector=Reactions[eEF2thr_56_dephospho]" type="Reaction">
            <ModelParameter cn="CN=Root,Model=NoName,Vector=Reactions[eEF2thr_56_dephospho],ParameterGroup=Parameters,Parameter=k1" value="233.869687690452" type="ReactionParameter" simulationType="fixed"/>
            <ModelParameter cn="CN=Root,Model=NoName,Vector=Reactions[eEF2thr_56_dephospho],ParameterGroup=Parameters,Parameter=k2" value="1.8799999999999999" type="ReactionParameter" simulationType="fixed"/>
          </ModelParameterGroup>
          <ModelParameterGroup cn="CN=Root,Model=NoName,Vector=Reactions[eEF2thr_56_dephospho_2]" type="Reaction">
            <ModelParameter cn="CN=Root,Model=NoName,Vector=Reactions[eEF2thr_56_dephospho_2],ParameterGroup=Parameters,Parameter=k1" value="0.46999999999999997" type="ReactionParameter" simulationType="fixed"/>
          </ModelParameterGroup>
          <ModelParameterGroup cn="CN=Root,Model=NoName,Vector=Reactions[PP2A_4E_BP_p_p]" type="Reaction">
            <ModelParameter cn="CN=Root,Model=NoName,Vector=Reactions[PP2A_4E_BP_p_p],ParameterGroup=Parameters,Parameter=k1" value="497.61889733985299" type="ReactionParameter" simulationType="fixed"/>
            <ModelParameter cn="CN=Root,Model=NoName,Vector=Reactions[PP2A_4E_BP_p_p],ParameterGroup=Parameters,Parameter=k2" value="4" type="ReactionParameter" simulationType="fixed"/>
          </ModelParameterGroup>
          <ModelParameterGroup cn="CN=Root,Model=NoName,Vector=Reactions[PP2A_4E_BP_p_p_2]" type="Reaction">
            <ModelParameter cn="CN=Root,Model=NoName,Vector=Reactions[PP2A_4E_BP_p_p_2],ParameterGroup=Parameters,Parameter=k1" value="1" type="ReactionParameter" simulationType="fixed"/>
          </ModelParameterGroup>
          <ModelParameterGroup cn="CN=Root,Model=NoName,Vector=Reactions[PP2A_4E_BP_p]" type="Reaction">
            <ModelParameter cn="CN=Root,Model=NoName,Vector=Reactions[PP2A_4E_BP_p],ParameterGroup=Parameters,Parameter=k1" value="497.61889733985299" type="ReactionParameter" simulationType="fixed"/>
            <ModelParameter cn="CN=Root,Model=NoName,Vector=Reactions[PP2A_4E_BP_p],ParameterGroup=Parameters,Parameter=k2" value="4" type="ReactionParameter" simulationType="fixed"/>
          </ModelParameterGroup>
          <ModelParameterGroup cn="CN=Root,Model=NoName,Vector=Reactions[PP2A_4E_BP_p_2]" type="Reaction">
            <ModelParameter cn="CN=Root,Model=NoName,Vector=Reactions[PP2A_4E_BP_p_2],ParameterGroup=Parameters,Parameter=k1" value="1" type="ReactionParameter" simulationType="fixed"/>
          </ModelParameterGroup>
          <ModelParameterGroup cn="CN=Root,Model=NoName,Vector=Reactions[PP2A_4E_BP]" type="Reaction">
            <ModelParameter cn="CN=Root,Model=NoName,Vector=Reactions[PP2A_4E_BP],ParameterGroup=Parameters,Parameter=k1" value="497.60167571444998" type="ReactionParameter" simulationType="fixed"/>
            <ModelParameter cn="CN=Root,Model=NoName,Vector=Reactions[PP2A_4E_BP],ParameterGroup=Parameters,Parameter=k2" value="4" type="ReactionParameter" simulationType="fixed"/>
          </ModelParameterGroup>
          <ModelParameterGroup cn="CN=Root,Model=NoName,Vector=Reactions[PP2A_4E_BP_2]" type="Reaction">
            <ModelParameter cn="CN=Root,Model=NoName,Vector=Reactions[PP2A_4E_BP_2],ParameterGroup=Parameters,Parameter=k1" value="1" type="ReactionParameter" simulationType="fixed"/>
          </ModelParameterGroup>
          <ModelParameterGroup cn="CN=Root,Model=NoName,Vector=Reactions[PP2A_4EBP]" type="Reaction">
            <ModelParameter cn="CN=Root,Model=NoName,Vector=Reactions[PP2A_4EBP],ParameterGroup=Parameters,Parameter=k1" value="497.60167571444998" type="ReactionParameter" simulationType="fixed"/>
            <ModelParameter cn="CN=Root,Model=NoName,Vector=Reactions[PP2A_4EBP],ParameterGroup=Parameters,Parameter=k2" value="4" type="ReactionParameter" simulationType="fixed"/>
          </ModelParameterGroup>
          <ModelParameterGroup cn="CN=Root,Model=NoName,Vector=Reactions[PP2A_4EBP_2]" type="Reaction">
            <ModelParameter cn="CN=Root,Model=NoName,Vector=Reactions[PP2A_4EBP_2],ParameterGroup=Parameters,Parameter=k1" value="1" type="ReactionParameter" simulationType="fixed"/>
          </ModelParameterGroup>
          <ModelParameterGroup cn="CN=Root,Model=NoName,Vector=Reactions[mGluR_dephosph]" type="Reaction">
            <ModelParameter cn="CN=Root,Model=NoName,Vector=Reactions[mGluR_dephosph],ParameterGroup=Parameters,Parameter=k1" value="51.7957638222368" type="ReactionParameter" simulationType="fixed"/>
            <ModelParameter cn="CN=Root,Model=NoName,Vector=Reactions[mGluR_dephosph],ParameterGroup=Parameters,Parameter=k2" value="0.5" type="ReactionParameter" simulationType="fixed"/>
          </ModelParameterGroup>
          <ModelParameterGroup cn="CN=Root,Model=NoName,Vector=Reactions[mGluR_dephosph_2]" type="Reaction">
            <ModelParameter cn="CN=Root,Model=NoName,Vector=Reactions[mGluR_dephosph_2],ParameterGroup=Parameters,Parameter=k1" value="0.125" type="ReactionParameter" simulationType="fixed"/>
          </ModelParameterGroup>
          <ModelParameterGroup cn="CN=Root,Model=NoName,Vector=Reactions[S6K_phospho]" type="Reaction">
            <ModelParameter cn="CN=Root,Model=NoName,Vector=Reactions[S6K_phospho],ParameterGroup=Parameters,Parameter=k1" value="437.900037226753" type="ReactionParameter" simulationType="fixed"/>
            <ModelParameter cn="CN=Root,Model=NoName,Vector=Reactions[S6K_phospho],ParameterGroup=Parameters,Parameter=k2" value="4" type="ReactionParameter" simulationType="fixed"/>
          </ModelParameterGroup>
          <ModelParameterGroup cn="CN=Root,Model=NoName,Vector=Reactions[S6K_phospho_2]" type="Reaction">
            <ModelParameter cn="CN=Root,Model=NoName,Vector=Reactions[S6K_phospho_2],ParameterGroup=Parameters,Parameter=k1" value="1" type="ReactionParameter" simulationType="fixed"/>
          </ModelParameterGroup>
          <ModelParameterGroup cn="CN=Root,Model=NoName,Vector=Reactions[Phospho]" type="Reaction">
            <ModelParameter cn="CN=Root,Model=NoName,Vector=Reactions[Phospho],ParameterGroup=Parameters,Parameter=k1" value="4379.0577776832397" type="ReactionParameter" simulationType="fixed"/>
            <ModelParameter cn="CN=Root,Model=NoName,Vector=Reactions[Phospho],ParameterGroup=Parameters,Parameter=k2" value="16" type="ReactionParameter" simulationType="fixed"/>
          </ModelParameterGroup>
          <ModelParameterGroup cn="CN=Root,Model=NoName,Vector=Reactions[Phospho_2]" type="Reaction">
            <ModelParameter cn="CN=Root,Model=NoName,Vector=Reactions[Phospho_2],ParameterGroup=Parameters,Parameter=k1" value="4" type="ReactionParameter" simulationType="fixed"/>
          </ModelParameterGroup>
          <ModelParameterGroup cn="CN=Root,Model=NoName,Vector=Reactions[basal_phosp]" type="Reaction">
            <ModelParameter cn="CN=Root,Model=NoName,Vector=Reactions[basal_phosp],ParameterGroup=Parameters,Parameter=k1" value="54.768644918059003" type="ReactionParameter" simulationType="fixed"/>
            <ModelParameter cn="CN=Root,Model=NoName,Vector=Reactions[basal_phosp],ParameterGroup=Parameters,Parameter=k2" value="2.0531999999999999" type="ReactionParameter" simulationType="fixed"/>
          </ModelParameterGroup>
          <ModelParameterGroup cn="CN=Root,Model=NoName,Vector=Reactions[basal_phosp_2]" type="Reaction">
            <ModelParameter cn="CN=Root,Model=NoName,Vector=Reactions[basal_phosp_2],ParameterGroup=Parameters,Parameter=k1" value="0.51329999999999998" type="ReactionParameter" simulationType="fixed"/>
          </ModelParameterGroup>
          <ModelParameterGroup cn="CN=Root,Model=NoName,Vector=Reactions[PIP3_dephosp]" type="Reaction">
            <ModelParameter cn="CN=Root,Model=NoName,Vector=Reactions[PIP3_dephosp],ParameterGroup=Parameters,Parameter=k1" value="301062.73370119301" type="ReactionParameter" simulationType="fixed"/>
            <ModelParameter cn="CN=Root,Model=NoName,Vector=Reactions[PIP3_dephosp],ParameterGroup=Parameters,Parameter=k2" value="22" type="ReactionParameter" simulationType="fixed"/>
          </ModelParameterGroup>
          <ModelParameterGroup cn="CN=Root,Model=NoName,Vector=Reactions[PIP3_dephosp_2]" type="Reaction">
            <ModelParameter cn="CN=Root,Model=NoName,Vector=Reactions[PIP3_dephosp_2],ParameterGroup=Parameters,Parameter=k1" value="5.5" type="ReactionParameter" simulationType="fixed"/>
          </ModelParameterGroup>
          <ModelParameterGroup cn="CN=Root,Model=NoName,Vector=Reactions[PIP2_phospho_Ras_GTP]" type="Reaction">
            <ModelParameter cn="CN=Root,Model=NoName,Vector=Reactions[PIP2_phospho_Ras_GTP],ParameterGroup=Parameters,Parameter=k1" value="4379.0003722675301" type="ReactionParameter" simulationType="fixed"/>
            <ModelParameter cn="CN=Root,Model=NoName,Vector=Reactions[PIP2_phospho_Ras_GTP],ParameterGroup=Parameters,Parameter=k2" value="16" type="ReactionParameter" simulationType="fixed"/>
          </ModelParameterGroup>
          <ModelParameterGroup cn="CN=Root,Model=NoName,Vector=Reactions[PIP2_phospho_Ras_GTP_2]" type="Reaction">
            <ModelParameter cn="CN=Root,Model=NoName,Vector=Reactions[PIP2_phospho_Ras_GTP_2],ParameterGroup=Parameters,Parameter=k1" value="4" type="ReactionParameter" simulationType="fixed"/>
          </ModelParameterGroup>
          <ModelParameterGroup cn="CN=Root,Model=NoName,Vector=Reactions[phospho_thr308]" type="Reaction">
            <ModelParameter cn="CN=Root,Model=NoName,Vector=Reactions[phospho_thr308],ParameterGroup=Parameters,Parameter=k1" value="109477.879578509" type="ReactionParameter" simulationType="fixed"/>
            <ModelParameter cn="CN=Root,Model=NoName,Vector=Reactions[phospho_thr308],ParameterGroup=Parameters,Parameter=k2" value="40" type="ReactionParameter" simulationType="fixed"/>
          </ModelParameterGroup>
          <ModelParameterGroup cn="CN=Root,Model=NoName,Vector=Reactions[phospho_thr308_2]" type="Reaction">
            <ModelParameter cn="CN=Root,Model=NoName,Vector=Reactions[phospho_thr308_2],ParameterGroup=Parameters,Parameter=k1" value="10" type="ReactionParameter" simulationType="fixed"/>
          </ModelParameterGroup>
          <ModelParameterGroup cn="CN=Root,Model=NoName,Vector=Reactions[phosp_AKTser473]" type="Reaction">
            <ModelParameter cn="CN=Root,Model=NoName,Vector=Reactions[phosp_AKTser473],ParameterGroup=Parameters,Parameter=k1" value="109472.13903348699" type="ReactionParameter" simulationType="fixed"/>
            <ModelParameter cn="CN=Root,Model=NoName,Vector=Reactions[phosp_AKTser473],ParameterGroup=Parameters,Parameter=k2" value="80" type="ReactionParameter" simulationType="fixed"/>
          </ModelParameterGroup>
          <ModelParameterGroup cn="CN=Root,Model=NoName,Vector=Reactions[phosp_AKTser473_2]" type="Reaction">
            <ModelParameter cn="CN=Root,Model=NoName,Vector=Reactions[phosp_AKTser473_2],ParameterGroup=Parameters,Parameter=k1" value="20" type="ReactionParameter" simulationType="fixed"/>
          </ModelParameterGroup>
          <ModelParameterGroup cn="CN=Root,Model=NoName,Vector=Reactions[TSC2_phospho]" type="Reaction">
            <ModelParameter cn="CN=Root,Model=NoName,Vector=Reactions[TSC2_phospho],ParameterGroup=Parameters,Parameter=k1" value="2550.9247206599098" type="ReactionParameter" simulationType="fixed"/>
            <ModelParameter cn="CN=Root,Model=NoName,Vector=Reactions[TSC2_phospho],ParameterGroup=Parameters,Parameter=k2" value="24" type="ReactionParameter" simulationType="fixed"/>
          </ModelParameterGroup>
          <ModelParameterGroup cn="CN=Root,Model=NoName,Vector=Reactions[TSC2_phospho_2]" type="Reaction">
            <ModelParameter cn="CN=Root,Model=NoName,Vector=Reactions[TSC2_phospho_2],ParameterGroup=Parameters,Parameter=k1" value="6" type="ReactionParameter" simulationType="fixed"/>
          </ModelParameterGroup>
          <ModelParameterGroup cn="CN=Root,Model=NoName,Vector=Reactions[Raf_inhib]" type="Reaction">
            <ModelParameter cn="CN=Root,Model=NoName,Vector=Reactions[Raf_inhib],ParameterGroup=Parameters,Parameter=k1" value="449.34093775503101" type="ReactionParameter" simulationType="fixed"/>
            <ModelParameter cn="CN=Root,Model=NoName,Vector=Reactions[Raf_inhib],ParameterGroup=Parameters,Parameter=k2" value="0.40000000000000002" type="ReactionParameter" simulationType="fixed"/>
          </ModelParameterGroup>
          <ModelParameterGroup cn="CN=Root,Model=NoName,Vector=Reactions[Raf_inhib_2]" type="Reaction">
            <ModelParameter cn="CN=Root,Model=NoName,Vector=Reactions[Raf_inhib_2],ParameterGroup=Parameters,Parameter=k1" value="0.10000000000000001" type="ReactionParameter" simulationType="fixed"/>
          </ModelParameterGroup>
          <ModelParameterGroup cn="CN=Root,Model=NoName,Vector=Reactions[PLC_g_phospho_3]" type="Reaction">
            <ModelParameter cn="CN=Root,Model=NoName,Vector=Reactions[PLC_g_phospho_3],ParameterGroup=Parameters,Parameter=k1" value="7297.95125098481" type="ReactionParameter" simulationType="fixed"/>
            <ModelParameter cn="CN=Root,Model=NoName,Vector=Reactions[PLC_g_phospho_3],ParameterGroup=Parameters,Parameter=k2" value="2" type="ReactionParameter" simulationType="fixed"/>
          </ModelParameterGroup>
          <ModelParameterGroup cn="CN=Root,Model=NoName,Vector=Reactions[PLC_g_phospho_4]" type="Reaction">
            <ModelParameter cn="CN=Root,Model=NoName,Vector=Reactions[PLC_g_phospho_4],ParameterGroup=Parameters,Parameter=k1" value="0.5" type="ReactionParameter" simulationType="fixed"/>
          </ModelParameterGroup>
          <ModelParameterGroup cn="CN=Root,Model=NoName,Vector=Reactions[SHC_phospho_3]" type="Reaction">
            <ModelParameter cn="CN=Root,Model=NoName,Vector=Reactions[SHC_phospho_3],ParameterGroup=Parameters,Parameter=k1" value="1576.5250940401199" type="ReactionParameter" simulationType="fixed"/>
            <ModelParameter cn="CN=Root,Model=NoName,Vector=Reactions[SHC_phospho_3],ParameterGroup=Parameters,Parameter=k2" value="1.2" type="ReactionParameter" simulationType="fixed"/>
          </ModelParameterGroup>
          <ModelParameterGroup cn="CN=Root,Model=NoName,Vector=Reactions[SHC_phospho_4]" type="Reaction">
            <ModelParameter cn="CN=Root,Model=NoName,Vector=Reactions[SHC_phospho_4],ParameterGroup=Parameters,Parameter=k1" value="0.29999999999999999" type="ReactionParameter" simulationType="fixed"/>
          </ModelParameterGroup>
          <ModelParameterGroup cn="CN=Root,Model=NoName,Vector=Reactions[S6K_phospho_3]" type="Reaction">
            <ModelParameter cn="CN=Root,Model=NoName,Vector=Reactions[S6K_phospho_3],ParameterGroup=Parameters,Parameter=k1" value="328.439379274337" type="ReactionParameter" simulationType="fixed"/>
            <ModelParameter cn="CN=Root,Model=NoName,Vector=Reactions[S6K_phospho_3],ParameterGroup=Parameters,Parameter=k2" value="0.23999999999999999" type="ReactionParameter" simulationType="fixed"/>
          </ModelParameterGroup>
          <ModelParameterGroup cn="CN=Root,Model=NoName,Vector=Reactions[S6K_phospho_4]" type="Reaction">
            <ModelParameter cn="CN=Root,Model=NoName,Vector=Reactions[S6K_phospho_4],ParameterGroup=Parameters,Parameter=k1" value="0.059999999999999998" type="ReactionParameter" simulationType="fixed"/>
          </ModelParameterGroup>
          <ModelParameterGroup cn="CN=Root,Model=NoName,Vector=Reactions[TOR_4E_BP_phospho]" type="Reaction">
            <ModelParameter cn="CN=Root,Model=NoName,Vector=Reactions[TOR_4E_BP_phospho],ParameterGroup=Parameters,Parameter=k1" value="2432.78436296263" type="ReactionParameter" simulationType="fixed"/>
            <ModelParameter cn="CN=Root,Model=NoName,Vector=Reactions[TOR_4E_BP_phospho],ParameterGroup=Parameters,Parameter=k2" value="4" type="ReactionParameter" simulationType="fixed"/>
          </ModelParameterGroup>
          <ModelParameterGroup cn="CN=Root,Model=NoName,Vector=Reactions[TOR_4E_BP_phospho_2]" type="Reaction">
            <ModelParameter cn="CN=Root,Model=NoName,Vector=Reactions[TOR_4E_BP_phospho_2],ParameterGroup=Parameters,Parameter=k1" value="1" type="ReactionParameter" simulationType="fixed"/>
          </ModelParameterGroup>
          <ModelParameterGroup cn="CN=Root,Model=NoName,Vector=Reactions[TOR_4E_BP_p]" type="Reaction">
            <ModelParameter cn="CN=Root,Model=NoName,Vector=Reactions[TOR_4E_BP_p],ParameterGroup=Parameters,Parameter=k1" value="2432.78436296263" type="ReactionParameter" simulationType="fixed"/>
            <ModelParameter cn="CN=Root,Model=NoName,Vector=Reactions[TOR_4E_BP_p],ParameterGroup=Parameters,Parameter=k2" value="4" type="ReactionParameter" simulationType="fixed"/>
          </ModelParameterGroup>
          <ModelParameterGroup cn="CN=Root,Model=NoName,Vector=Reactions[TOR_4E_BP_p_2]" type="Reaction">
            <ModelParameter cn="CN=Root,Model=NoName,Vector=Reactions[TOR_4E_BP_p_2],ParameterGroup=Parameters,Parameter=k1" value="1" type="ReactionParameter" simulationType="fixed"/>
          </ModelParameterGroup>
          <ModelParameterGroup cn="CN=Root,Model=NoName,Vector=Reactions[S6_phos]" type="Reaction">
            <ModelParameter cn="CN=Root,Model=NoName,Vector=Reactions[S6_phos],ParameterGroup=Parameters,Parameter=k1" value="175.161162998739" type="ReactionParameter" simulationType="fixed"/>
            <ModelParameter cn="CN=Root,Model=NoName,Vector=Reactions[S6_phos],ParameterGroup=Parameters,Parameter=k2" value="0.040000000000000001" type="ReactionParameter" simulationType="fixed"/>
          </ModelParameterGroup>
          <ModelParameterGroup cn="CN=Root,Model=NoName,Vector=Reactions[S6_phos_2]" type="Reaction">
            <ModelParameter cn="CN=Root,Model=NoName,Vector=Reactions[S6_phos_2],ParameterGroup=Parameters,Parameter=k1" value="0.01" type="ReactionParameter" simulationType="fixed"/>
          </ModelParameterGroup>
          <ModelParameterGroup cn="CN=Root,Model=NoName,Vector=Reactions[CaMKIII_phospho]" type="Reaction">
            <ModelParameter cn="CN=Root,Model=NoName,Vector=Reactions[CaMKIII_phospho],ParameterGroup=Parameters,Parameter=k1" value="4379.0003722675301" type="ReactionParameter" simulationType="fixed"/>
            <ModelParameter cn="CN=Root,Model=NoName,Vector=Reactions[CaMKIII_phospho],ParameterGroup=Parameters,Parameter=k2" value="4" type="ReactionParameter" simulationType="fixed"/>
          </ModelParameterGroup>
          <ModelParameterGroup cn="CN=Root,Model=NoName,Vector=Reactions[CaMKIII_phospho_2]" type="Reaction">
            <ModelParameter cn="CN=Root,Model=NoName,Vector=Reactions[CaMKIII_phospho_2],ParameterGroup=Parameters,Parameter=k1" value="1" type="ReactionParameter" simulationType="fixed"/>
          </ModelParameterGroup>
          <ModelParameterGroup cn="CN=Root,Model=NoName,Vector=Reactions[S6_phospho]" type="Reaction">
            <ModelParameter cn="CN=Root,Model=NoName,Vector=Reactions[S6_phospho],ParameterGroup=Parameters,Parameter=k1" value="1751.61162998739" type="ReactionParameter" simulationType="fixed"/>
            <ModelParameter cn="CN=Root,Model=NoName,Vector=Reactions[S6_phospho],ParameterGroup=Parameters,Parameter=k2" value="0.40000000000000002" type="ReactionParameter" simulationType="fixed"/>
          </ModelParameterGroup>
          <ModelParameterGroup cn="CN=Root,Model=NoName,Vector=Reactions[S6_phospho_2]" type="Reaction">
            <ModelParameter cn="CN=Root,Model=NoName,Vector=Reactions[S6_phospho_2],ParameterGroup=Parameters,Parameter=k1" value="0.10000000000000001" type="ReactionParameter" simulationType="fixed"/>
          </ModelParameterGroup>
          <ModelParameterGroup cn="CN=Root,Model=NoName,Vector=Reactions[CaMKIII_basal]" type="Reaction">
            <ModelParameter cn="CN=Root,Model=NoName,Vector=Reactions[CaMKIII_basal],ParameterGroup=Parameters,Parameter=k1" value="43795.170210503202" type="ReactionParameter" simulationType="fixed"/>
            <ModelParameter cn="CN=Root,Model=NoName,Vector=Reactions[CaMKIII_basal],ParameterGroup=Parameters,Parameter=k2" value="40" type="ReactionParameter" simulationType="fixed"/>
          </ModelParameterGroup>
          <ModelParameterGroup cn="CN=Root,Model=NoName,Vector=Reactions[CaMKIII_basal_2]" type="Reaction">
            <ModelParameter cn="CN=Root,Model=NoName,Vector=Reactions[CaMKIII_basal_2],ParameterGroup=Parameters,Parameter=k1" value="10" type="ReactionParameter" simulationType="fixed"/>
          </ModelParameterGroup>
          <ModelParameterGroup cn="CN=Root,Model=NoName,Vector=Reactions[phospho]" type="Reaction">
            <ModelParameter cn="CN=Root,Model=NoName,Vector=Reactions[phospho],ParameterGroup=Parameters,Parameter=k1" value="21895.575915494701" type="ReactionParameter" simulationType="fixed"/>
            <ModelParameter cn="CN=Root,Model=NoName,Vector=Reactions[phospho],ParameterGroup=Parameters,Parameter=k2" value="40" type="ReactionParameter" simulationType="fixed"/>
          </ModelParameterGroup>
          <ModelParameterGroup cn="CN=Root,Model=NoName,Vector=Reactions[phospho_2]" type="Reaction">
            <ModelParameter cn="CN=Root,Model=NoName,Vector=Reactions[phospho_2],ParameterGroup=Parameters,Parameter=k1" value="10" type="ReactionParameter" simulationType="fixed"/>
          </ModelParameterGroup>
          <ModelParameterGroup cn="CN=Root,Model=NoName,Vector=Reactions[eEF2thr56_basal]" type="Reaction">
            <ModelParameter cn="CN=Root,Model=NoName,Vector=Reactions[eEF2thr56_basal],ParameterGroup=Parameters,Parameter=k1" value="21895.575915494701" type="ReactionParameter" simulationType="fixed"/>
            <ModelParameter cn="CN=Root,Model=NoName,Vector=Reactions[eEF2thr56_basal],ParameterGroup=Parameters,Parameter=k2" value="40" type="ReactionParameter" simulationType="fixed"/>
          </ModelParameterGroup>
          <ModelParameterGroup cn="CN=Root,Model=NoName,Vector=Reactions[eEF2thr56_basal_2]" type="Reaction">
            <ModelParameter cn="CN=Root,Model=NoName,Vector=Reactions[eEF2thr56_basal_2],ParameterGroup=Parameters,Parameter=k1" value="10" type="ReactionParameter" simulationType="fixed"/>
          </ModelParameterGroup>
          <ModelParameterGroup cn="CN=Root,Model=NoName,Vector=Reactions[pro_syn]" type="Reaction">
            <ModelParameter cn="CN=Root,Model=NoName,Vector=Reactions[pro_syn],ParameterGroup=Parameters,Parameter=k1" value="1592.42639582728" type="ReactionParameter" simulationType="fixed"/>
            <ModelParameter cn="CN=Root,Model=NoName,Vector=Reactions[pro_syn],ParameterGroup=Parameters,Parameter=k2" value="0.080000000000000002" type="ReactionParameter" simulationType="fixed"/>
          </ModelParameterGroup>
          <ModelParameterGroup cn="CN=Root,Model=NoName,Vector=Reactions[pro_syn_2]" type="Reaction">
            <ModelParameter cn="CN=Root,Model=NoName,Vector=Reactions[pro_syn_2],ParameterGroup=Parameters,Parameter=k1" value="0.02" type="ReactionParameter" simulationType="fixed"/>
          </ModelParameterGroup>
          <ModelParameterGroup cn="CN=Root,Model=NoName,Vector=Reactions[rad_pro_syn]" type="Reaction">
            <ModelParameter cn="CN=Root,Model=NoName,Vector=Reactions[rad_pro_syn],ParameterGroup=Parameters,Parameter=k1" value="1459.7050610214801" type="ReactionParameter" simulationType="fixed"/>
            <ModelParameter cn="CN=Root,Model=NoName,Vector=Reactions[rad_pro_syn],ParameterGroup=Parameters,Parameter=k2" value="0.080000000000000002" type="ReactionParameter" simulationType="fixed"/>
          </ModelParameterGroup>
          <ModelParameterGroup cn="CN=Root,Model=NoName,Vector=Reactions[rad_pro_syn_2]" type="Reaction">
            <ModelParameter cn="CN=Root,Model=NoName,Vector=Reactions[rad_pro_syn_2],ParameterGroup=Parameters,Parameter=k1" value="0.02" type="ReactionParameter" simulationType="fixed"/>
          </ModelParameterGroup>
          <ModelParameterGroup cn="CN=Root,Model=NoName,Vector=Reactions[basal_syn]" type="Reaction">
            <ModelParameter cn="CN=Root,Model=NoName,Vector=Reactions[basal_syn],ParameterGroup=Parameters,Parameter=k1" value="1592.3689904115699" type="ReactionParameter" simulationType="fixed"/>
            <ModelParameter cn="CN=Root,Model=NoName,Vector=Reactions[basal_syn],ParameterGroup=Parameters,Parameter=k2" value="0.080000000000000002" type="ReactionParameter" simulationType="fixed"/>
          </ModelParameterGroup>
          <ModelParameterGroup cn="CN=Root,Model=NoName,Vector=Reactions[basal_syn_2]" type="Reaction">
            <ModelParameter cn="CN=Root,Model=NoName,Vector=Reactions[basal_syn_2],ParameterGroup=Parameters,Parameter=k1" value="0.02" type="ReactionParameter" simulationType="fixed"/>
          </ModelParameterGroup>
          <ModelParameterGroup cn="CN=Root,Model=NoName,Vector=Reactions[rad_basal_syn]" type="Reaction">
            <ModelParameter cn="CN=Root,Model=NoName,Vector=Reactions[rad_basal_syn],ParameterGroup=Parameters,Parameter=k1" value="1592.3689904115699" type="ReactionParameter" simulationType="fixed"/>
            <ModelParameter cn="CN=Root,Model=NoName,Vector=Reactions[rad_basal_syn],ParameterGroup=Parameters,Parameter=k2" value="0.080000000000000002" type="ReactionParameter" simulationType="fixed"/>
          </ModelParameterGroup>
          <ModelParameterGroup cn="CN=Root,Model=NoName,Vector=Reactions[rad_basal_syn_2]" type="Reaction">
            <ModelParameter cn="CN=Root,Model=NoName,Vector=Reactions[rad_basal_syn_2],ParameterGroup=Parameters,Parameter=k1" value="0.02" type="ReactionParameter" simulationType="fixed"/>
          </ModelParameterGroup>
          <ModelParameterGroup cn="CN=Root,Model=NoName,Vector=Reactions[basal]" type="Reaction">
            <ModelParameter cn="CN=Root,Model=NoName,Vector=Reactions[basal],ParameterGroup=Parameters,Parameter=k1" value="1751.61162998739" type="ReactionParameter" simulationType="fixed"/>
            <ModelParameter cn="CN=Root,Model=NoName,Vector=Reactions[basal],ParameterGroup=Parameters,Parameter=k2" value="0.40000000000000002" type="ReactionParameter" simulationType="fixed"/>
          </ModelParameterGroup>
          <ModelParameterGroup cn="CN=Root,Model=NoName,Vector=Reactions[basal_2]" type="Reaction">
            <ModelParameter cn="CN=Root,Model=NoName,Vector=Reactions[basal_2],ParameterGroup=Parameters,Parameter=k1" value="0.10000000000000001" type="ReactionParameter" simulationType="fixed"/>
          </ModelParameterGroup>
          <ModelParameterGroup cn="CN=Root,Model=NoName,Vector=Reactions[TSC2phospho]" type="Reaction">
            <ModelParameter cn="CN=Root,Model=NoName,Vector=Reactions[TSC2phospho],ParameterGroup=Parameters,Parameter=k1" value="291941.01220843702" type="ReactionParameter" simulationType="fixed"/>
            <ModelParameter cn="CN=Root,Model=NoName,Vector=Reactions[TSC2phospho],ParameterGroup=Parameters,Parameter=k2" value="80" type="ReactionParameter" simulationType="fixed"/>
          </ModelParameterGroup>
          <ModelParameterGroup cn="CN=Root,Model=NoName,Vector=Reactions[TSC2phospho_2]" type="Reaction">
            <ModelParameter cn="CN=Root,Model=NoName,Vector=Reactions[TSC2phospho_2],ParameterGroup=Parameters,Parameter=k1" value="20" type="ReactionParameter" simulationType="fixed"/>
          </ModelParameterGroup>
          <ModelParameterGroup cn="CN=Root,Model=NoName,Vector=Reactions[PIP2phospho_HomerPIKE]" type="Reaction">
            <ModelParameter cn="CN=Root,Model=NoName,Vector=Reactions[PIP2phospho_HomerPIKE],ParameterGroup=Parameters,Parameter=k1" value="4362.92685419183" type="ReactionParameter" simulationType="fixed"/>
            <ModelParameter cn="CN=Root,Model=NoName,Vector=Reactions[PIP2phospho_HomerPIKE],ParameterGroup=Parameters,Parameter=k2" value="16" type="ReactionParameter" simulationType="fixed"/>
          </ModelParameterGroup>
          <ModelParameterGroup cn="CN=Root,Model=NoName,Vector=Reactions[PIP2phospho_HomerPIKE_2]" type="Reaction">
            <ModelParameter cn="CN=Root,Model=NoName,Vector=Reactions[PIP2phospho_HomerPIKE_2],ParameterGroup=Parameters,Parameter=k1" value="4" type="ReactionParameter" simulationType="fixed"/>
          </ModelParameterGroup>
          <ModelParameterGroup cn="CN=Root,Model=NoName,Vector=Reactions[GRK_binding]" type="Reaction">
            <ModelParameter cn="CN=Root,Model=NoName,Vector=Reactions[GRK_binding],ParameterGroup=Parameters,Parameter=k1" value="65.413477939273307" type="ReactionParameter" simulationType="fixed"/>
            <ModelParameter cn="CN=Root,Model=NoName,Vector=Reactions[GRK_binding],ParameterGroup=Parameters,Parameter=k2" value="0.66000000000000003" type="ReactionParameter" simulationType="fixed"/>
          </ModelParameterGroup>
          <ModelParameterGroup cn="CN=Root,Model=NoName,Vector=Reactions[GRK_binding_2]" type="Reaction">
            <ModelParameter cn="CN=Root,Model=NoName,Vector=Reactions[GRK_binding_2],ParameterGroup=Parameters,Parameter=k1" value="0.16500000000000001" type="ReactionParameter" simulationType="fixed"/>
          </ModelParameterGroup>
          <ModelParameterGroup cn="CN=Root,Model=NoName,Vector=Reactions[dephos_FMRP]" type="Reaction">
            <ModelParameter cn="CN=Root,Model=NoName,Vector=Reactions[dephos_FMRP],ParameterGroup=Parameters,Parameter=k1" value="91.873904676091399" type="ReactionParameter" simulationType="fixed"/>
            <ModelParameter cn="CN=Root,Model=NoName,Vector=Reactions[dephos_FMRP],ParameterGroup=Parameters,Parameter=k2" value="0.40000000000000002" type="ReactionParameter" simulationType="fixed"/>
          </ModelParameterGroup>
          <ModelParameterGroup cn="CN=Root,Model=NoName,Vector=Reactions[dephos_FMRP_2]" type="Reaction">
            <ModelParameter cn="CN=Root,Model=NoName,Vector=Reactions[dephos_FMRP_2],ParameterGroup=Parameters,Parameter=k1" value="0.10000000000000001" type="ReactionParameter" simulationType="fixed"/>
          </ModelParameterGroup>
          <ModelParameterGroup cn="CN=Root,Model=NoName,Vector=Reactions[S6K_phosph_FMRP]" type="Reaction">
            <ModelParameter cn="CN=Root,Model=NoName,Vector=Reactions[S6K_phosph_FMRP],ParameterGroup=Parameters,Parameter=k1" value="4593.8192788059396" type="ReactionParameter" simulationType="fixed"/>
            <ModelParameter cn="CN=Root,Model=NoName,Vector=Reactions[S6K_phosph_FMRP],ParameterGroup=Parameters,Parameter=k2" value="4" type="ReactionParameter" simulationType="fixed"/>
          </ModelParameterGroup>
          <ModelParameterGroup cn="CN=Root,Model=NoName,Vector=Reactions[S6K_phosph_FMRP_2]" type="Reaction">
            <ModelParameter cn="CN=Root,Model=NoName,Vector=Reactions[S6K_phosph_FMRP_2],ParameterGroup=Parameters,Parameter=k1" value="1" type="ReactionParameter" simulationType="fixed"/>
          </ModelParameterGroup>
          <ModelParameterGroup cn="CN=Root,Model=NoName,Vector=Reactions[FMRP_synth]" type="Reaction">
            <ModelParameter cn="CN=Root,Model=NoName,Vector=Reactions[FMRP_synth],ParameterGroup=Parameters,Parameter=k1" value="765.66755770131999" type="ReactionParameter" simulationType="fixed"/>
            <ModelParameter cn="CN=Root,Model=NoName,Vector=Reactions[FMRP_synth],ParameterGroup=Parameters,Parameter=k2" value="0.040000000000000001" type="ReactionParameter" simulationType="fixed"/>
          </ModelParameterGroup>
          <ModelParameterGroup cn="CN=Root,Model=NoName,Vector=Reactions[FMRP_synth_2]" type="Reaction">
            <ModelParameter cn="CN=Root,Model=NoName,Vector=Reactions[FMRP_synth_2],ParameterGroup=Parameters,Parameter=k1" value="0.01" type="ReactionParameter" simulationType="fixed"/>
          </ModelParameterGroup>
        </ModelParameterGroup>
      </ModelParameterSet>
    </ListOfModelParameterSets>
    <StateTemplate>
      <StateTemplateVariable objectReference="Model_1"/>
      <StateTemplateVariable objectReference="Metabolite_133"/>
      <StateTemplateVariable objectReference="Metabolite_32"/>
      <StateTemplateVariable objectReference="Metabolite_108"/>
      <StateTemplateVariable objectReference="Metabolite_88"/>
      <StateTemplateVariable objectReference="Metabolite_132"/>
      <StateTemplateVariable objectReference="Metabolite_34"/>
      <StateTemplateVariable objectReference="Metabolite_20"/>
      <StateTemplateVariable objectReference="Metabolite_98"/>
      <StateTemplateVariable objectReference="Metabolite_46"/>
      <StateTemplateVariable objectReference="Metabolite_27"/>
      <StateTemplateVariable objectReference="Metabolite_78"/>
      <StateTemplateVariable objectReference="Metabolite_198"/>
      <StateTemplateVariable objectReference="Metabolite_44"/>
      <StateTemplateVariable objectReference="Metabolite_136"/>
      <StateTemplateVariable objectReference="Metabolite_159"/>
      <StateTemplateVariable objectReference="Metabolite_39"/>
      <StateTemplateVariable objectReference="Metabolite_47"/>
      <StateTemplateVariable objectReference="Metabolite_53"/>
      <StateTemplateVariable objectReference="Metabolite_128"/>
      <StateTemplateVariable objectReference="Metabolite_155"/>
      <StateTemplateVariable objectReference="Metabolite_202"/>
      <StateTemplateVariable objectReference="Metabolite_228"/>
      <StateTemplateVariable objectReference="Metabolite_149"/>
      <StateTemplateVariable objectReference="Metabolite_85"/>
      <StateTemplateVariable objectReference="Metabolite_163"/>
      <StateTemplateVariable objectReference="Metabolite_162"/>
      <StateTemplateVariable objectReference="Metabolite_74"/>
      <StateTemplateVariable objectReference="Metabolite_40"/>
      <StateTemplateVariable objectReference="Metabolite_188"/>
      <StateTemplateVariable objectReference="Metabolite_148"/>
      <StateTemplateVariable objectReference="Metabolite_124"/>
      <StateTemplateVariable objectReference="Metabolite_13"/>
      <StateTemplateVariable objectReference="Metabolite_23"/>
      <StateTemplateVariable objectReference="Metabolite_58"/>
      <StateTemplateVariable objectReference="Metabolite_160"/>
      <StateTemplateVariable objectReference="Metabolite_89"/>
      <StateTemplateVariable objectReference="Metabolite_90"/>
      <StateTemplateVariable objectReference="Metabolite_130"/>
      <StateTemplateVariable objectReference="Metabolite_168"/>
      <StateTemplateVariable objectReference="Metabolite_151"/>
      <StateTemplateVariable objectReference="Metabolite_33"/>
      <StateTemplateVariable objectReference="Metabolite_170"/>
      <StateTemplateVariable objectReference="Metabolite_81"/>
      <StateTemplateVariable objectReference="Metabolite_121"/>
      <StateTemplateVariable objectReference="Metabolite_200"/>
      <StateTemplateVariable objectReference="Metabolite_131"/>
      <StateTemplateVariable objectReference="Metabolite_139"/>
      <StateTemplateVariable objectReference="Metabolite_24"/>
      <StateTemplateVariable objectReference="Metabolite_232"/>
      <StateTemplateVariable objectReference="Metabolite_195"/>
      <StateTemplateVariable objectReference="Metabolite_224"/>
      <StateTemplateVariable objectReference="Metabolite_205"/>
      <StateTemplateVariable objectReference="Metabolite_194"/>
      <StateTemplateVariable objectReference="Metabolite_65"/>
      <StateTemplateVariable objectReference="Metabolite_71"/>
      <StateTemplateVariable objectReference="Metabolite_125"/>
      <StateTemplateVariable objectReference="Metabolite_82"/>
      <StateTemplateVariable objectReference="Metabolite_0"/>
      <StateTemplateVariable objectReference="Metabolite_41"/>
      <StateTemplateVariable objectReference="Metabolite_12"/>
      <StateTemplateVariable objectReference="Metabolite_184"/>
      <StateTemplateVariable objectReference="Metabolite_49"/>
      <StateTemplateVariable objectReference="Metabolite_73"/>
      <StateTemplateVariable objectReference="Metabolite_145"/>
      <StateTemplateVariable objectReference="Metabolite_118"/>
      <StateTemplateVariable objectReference="Metabolite_72"/>
      <StateTemplateVariable objectReference="Metabolite_233"/>
      <StateTemplateVariable objectReference="Metabolite_45"/>
      <StateTemplateVariable objectReference="Metabolite_66"/>
      <StateTemplateVariable objectReference="Metabolite_10"/>
      <StateTemplateVariable objectReference="Metabolite_123"/>
      <StateTemplateVariable objectReference="Metabolite_117"/>
      <StateTemplateVariable objectReference="Metabolite_196"/>
      <StateTemplateVariable objectReference="Metabolite_63"/>
      <StateTemplateVariable objectReference="Metabolite_18"/>
      <StateTemplateVariable objectReference="Metabolite_176"/>
      <StateTemplateVariable objectReference="Metabolite_234"/>
      <StateTemplateVariable objectReference="Metabolite_86"/>
      <StateTemplateVariable objectReference="Metabolite_226"/>
      <StateTemplateVariable objectReference="Metabolite_112"/>
      <StateTemplateVariable objectReference="Metabolite_152"/>
      <StateTemplateVariable objectReference="Metabolite_174"/>
      <StateTemplateVariable objectReference="Metabolite_70"/>
      <StateTemplateVariable objectReference="Metabolite_214"/>
      <StateTemplateVariable objectReference="Metabolite_169"/>
      <StateTemplateVariable objectReference="Metabolite_91"/>
      <StateTemplateVariable objectReference="Metabolite_92"/>
      <StateTemplateVariable objectReference="Metabolite_140"/>
      <StateTemplateVariable objectReference="Metabolite_28"/>
      <StateTemplateVariable objectReference="Metabolite_14"/>
      <StateTemplateVariable objectReference="Metabolite_127"/>
      <StateTemplateVariable objectReference="Metabolite_156"/>
      <StateTemplateVariable objectReference="Metabolite_15"/>
      <StateTemplateVariable objectReference="Metabolite_68"/>
      <StateTemplateVariable objectReference="Metabolite_138"/>
      <StateTemplateVariable objectReference="Metabolite_161"/>
      <StateTemplateVariable objectReference="Metabolite_165"/>
      <StateTemplateVariable objectReference="Metabolite_62"/>
      <StateTemplateVariable objectReference="Metabolite_179"/>
      <StateTemplateVariable objectReference="Metabolite_189"/>
      <StateTemplateVariable objectReference="Metabolite_187"/>
      <StateTemplateVariable objectReference="Metabolite_210"/>
      <StateTemplateVariable objectReference="Metabolite_16"/>
      <StateTemplateVariable objectReference="Metabolite_120"/>
      <StateTemplateVariable objectReference="Metabolite_56"/>
      <StateTemplateVariable objectReference="Metabolite_137"/>
      <StateTemplateVariable objectReference="Metabolite_35"/>
      <StateTemplateVariable objectReference="Metabolite_79"/>
      <StateTemplateVariable objectReference="Metabolite_38"/>
      <StateTemplateVariable objectReference="Metabolite_114"/>
      <StateTemplateVariable objectReference="Metabolite_144"/>
      <StateTemplateVariable objectReference="Metabolite_166"/>
      <StateTemplateVariable objectReference="Metabolite_51"/>
      <StateTemplateVariable objectReference="Metabolite_19"/>
      <StateTemplateVariable objectReference="Metabolite_57"/>
      <StateTemplateVariable objectReference="Metabolite_83"/>
      <StateTemplateVariable objectReference="Metabolite_167"/>
      <StateTemplateVariable objectReference="Metabolite_181"/>
      <StateTemplateVariable objectReference="Metabolite_212"/>
      <StateTemplateVariable objectReference="Metabolite_101"/>
      <StateTemplateVariable objectReference="Metabolite_154"/>
      <StateTemplateVariable objectReference="Metabolite_104"/>
      <StateTemplateVariable objectReference="Metabolite_185"/>
      <StateTemplateVariable objectReference="Metabolite_146"/>
      <StateTemplateVariable objectReference="Metabolite_9"/>
      <StateTemplateVariable objectReference="Metabolite_43"/>
      <StateTemplateVariable objectReference="Metabolite_203"/>
      <StateTemplateVariable objectReference="Metabolite_67"/>
      <StateTemplateVariable objectReference="Metabolite_143"/>
      <StateTemplateVariable objectReference="Metabolite_94"/>
      <StateTemplateVariable objectReference="Metabolite_119"/>
      <StateTemplateVariable objectReference="Metabolite_207"/>
      <StateTemplateVariable objectReference="Metabolite_37"/>
      <StateTemplateVariable objectReference="Metabolite_239"/>
      <StateTemplateVariable objectReference="Metabolite_311"/>
      <StateTemplateVariable objectReference="Metabolite_64"/>
      <StateTemplateVariable objectReference="Metabolite_42"/>
      <StateTemplateVariable objectReference="Metabolite_178"/>
      <StateTemplateVariable objectReference="Metabolite_218"/>
      <StateTemplateVariable objectReference="Metabolite_7"/>
      <StateTemplateVariable objectReference="Metabolite_50"/>
      <StateTemplateVariable objectReference="Metabolite_111"/>
      <StateTemplateVariable objectReference="Metabolite_222"/>
      <StateTemplateVariable objectReference="Metabolite_242"/>
      <StateTemplateVariable objectReference="Metabolite_238"/>
      <StateTemplateVariable objectReference="Metabolite_302"/>
      <StateTemplateVariable objectReference="Metabolite_102"/>
      <StateTemplateVariable objectReference="Metabolite_147"/>
      <StateTemplateVariable objectReference="Metabolite_282"/>
      <StateTemplateVariable objectReference="Metabolite_277"/>
      <StateTemplateVariable objectReference="Metabolite_129"/>
      <StateTemplateVariable objectReference="Metabolite_272"/>
      <StateTemplateVariable objectReference="Metabolite_173"/>
      <StateTemplateVariable objectReference="Metabolite_283"/>
      <StateTemplateVariable objectReference="Metabolite_303"/>
      <StateTemplateVariable objectReference="Metabolite_180"/>
      <StateTemplateVariable objectReference="Metabolite_100"/>
      <StateTemplateVariable objectReference="Metabolite_204"/>
      <StateTemplateVariable objectReference="Metabolite_341"/>
      <StateTemplateVariable objectReference="Metabolite_259"/>
      <StateTemplateVariable objectReference="Metabolite_193"/>
      <StateTemplateVariable objectReference="Metabolite_273"/>
      <StateTemplateVariable objectReference="Metabolite_60"/>
      <StateTemplateVariable objectReference="Metabolite_304"/>
      <StateTemplateVariable objectReference="Metabolite_309"/>
      <StateTemplateVariable objectReference="Metabolite_236"/>
      <StateTemplateVariable objectReference="Metabolite_294"/>
      <StateTemplateVariable objectReference="Metabolite_342"/>
      <StateTemplateVariable objectReference="Metabolite_216"/>
      <StateTemplateVariable objectReference="Metabolite_308"/>
      <StateTemplateVariable objectReference="Metabolite_264"/>
      <StateTemplateVariable objectReference="Metabolite_186"/>
      <StateTemplateVariable objectReference="Metabolite_258"/>
      <StateTemplateVariable objectReference="Metabolite_276"/>
      <StateTemplateVariable objectReference="Metabolite_211"/>
      <StateTemplateVariable objectReference="Metabolite_281"/>
      <StateTemplateVariable objectReference="Metabolite_240"/>
      <StateTemplateVariable objectReference="Metabolite_295"/>
      <StateTemplateVariable objectReference="Metabolite_299"/>
      <StateTemplateVariable objectReference="Metabolite_255"/>
      <StateTemplateVariable objectReference="Metabolite_278"/>
      <StateTemplateVariable objectReference="Metabolite_229"/>
      <StateTemplateVariable objectReference="Metabolite_8"/>
      <StateTemplateVariable objectReference="Metabolite_87"/>
      <StateTemplateVariable objectReference="Metabolite_25"/>
      <StateTemplateVariable objectReference="Metabolite_199"/>
      <StateTemplateVariable objectReference="Metabolite_261"/>
      <StateTemplateVariable objectReference="Metabolite_244"/>
      <StateTemplateVariable objectReference="Metabolite_310"/>
      <StateTemplateVariable objectReference="Metabolite_293"/>
      <StateTemplateVariable objectReference="Metabolite_328"/>
      <StateTemplateVariable objectReference="Metabolite_274"/>
      <StateTemplateVariable objectReference="Metabolite_334"/>
      <StateTemplateVariable objectReference="Metabolite_69"/>
      <StateTemplateVariable objectReference="Metabolite_332"/>
      <StateTemplateVariable objectReference="Metabolite_301"/>
      <StateTemplateVariable objectReference="Metabolite_208"/>
      <StateTemplateVariable objectReference="Metabolite_157"/>
      <StateTemplateVariable objectReference="Metabolite_21"/>
      <StateTemplateVariable objectReference="Metabolite_287"/>
      <StateTemplateVariable objectReference="Metabolite_217"/>
      <StateTemplateVariable objectReference="Metabolite_252"/>
      <StateTemplateVariable objectReference="Metabolite_326"/>
      <StateTemplateVariable objectReference="Metabolite_280"/>
      <StateTemplateVariable objectReference="Metabolite_107"/>
      <StateTemplateVariable objectReference="Metabolite_61"/>
      <StateTemplateVariable objectReference="Metabolite_126"/>
      <StateTemplateVariable objectReference="Metabolite_305"/>
      <StateTemplateVariable objectReference="Metabolite_142"/>
      <StateTemplateVariable objectReference="Metabolite_324"/>
      <StateTemplateVariable objectReference="Metabolite_269"/>
      <StateTemplateVariable objectReference="Metabolite_3"/>
      <StateTemplateVariable objectReference="Metabolite_298"/>
      <StateTemplateVariable objectReference="Metabolite_235"/>
      <StateTemplateVariable objectReference="Metabolite_286"/>
      <StateTemplateVariable objectReference="Metabolite_6"/>
      <StateTemplateVariable objectReference="Metabolite_289"/>
      <StateTemplateVariable objectReference="Metabolite_251"/>
      <StateTemplateVariable objectReference="Metabolite_55"/>
      <StateTemplateVariable objectReference="Metabolite_266"/>
      <StateTemplateVariable objectReference="Metabolite_164"/>
      <StateTemplateVariable objectReference="Metabolite_220"/>
      <StateTemplateVariable objectReference="Metabolite_97"/>
      <StateTemplateVariable objectReference="Metabolite_340"/>
      <StateTemplateVariable objectReference="Metabolite_172"/>
      <StateTemplateVariable objectReference="Metabolite_265"/>
      <StateTemplateVariable objectReference="Metabolite_75"/>
      <StateTemplateVariable objectReference="Metabolite_260"/>
      <StateTemplateVariable objectReference="Metabolite_215"/>
      <StateTemplateVariable objectReference="Metabolite_113"/>
      <StateTemplateVariable objectReference="Metabolite_95"/>
      <StateTemplateVariable objectReference="Metabolite_2"/>
      <StateTemplateVariable objectReference="Metabolite_323"/>
      <StateTemplateVariable objectReference="Metabolite_153"/>
      <StateTemplateVariable objectReference="Metabolite_246"/>
      <StateTemplateVariable objectReference="Metabolite_291"/>
      <StateTemplateVariable objectReference="Metabolite_177"/>
      <StateTemplateVariable objectReference="Metabolite_245"/>
      <StateTemplateVariable objectReference="Metabolite_257"/>
      <StateTemplateVariable objectReference="Metabolite_314"/>
      <StateTemplateVariable objectReference="Metabolite_333"/>
      <StateTemplateVariable objectReference="Metabolite_5"/>
      <StateTemplateVariable objectReference="Metabolite_191"/>
      <StateTemplateVariable objectReference="Metabolite_93"/>
      <StateTemplateVariable objectReference="Metabolite_150"/>
      <StateTemplateVariable objectReference="Metabolite_285"/>
      <StateTemplateVariable objectReference="Metabolite_116"/>
      <StateTemplateVariable objectReference="Metabolite_182"/>
      <StateTemplateVariable objectReference="Metabolite_80"/>
      <StateTemplateVariable objectReference="Metabolite_36"/>
      <StateTemplateVariable objectReference="Metabolite_247"/>
      <StateTemplateVariable objectReference="Metabolite_320"/>
      <StateTemplateVariable objectReference="Metabolite_1"/>
      <StateTemplateVariable objectReference="Metabolite_99"/>
      <StateTemplateVariable objectReference="Metabolite_268"/>
      <StateTemplateVariable objectReference="Metabolite_213"/>
      <StateTemplateVariable objectReference="Metabolite_327"/>
      <StateTemplateVariable objectReference="Metabolite_249"/>
      <StateTemplateVariable objectReference="Metabolite_325"/>
      <StateTemplateVariable objectReference="Metabolite_270"/>
      <StateTemplateVariable objectReference="Metabolite_253"/>
      <StateTemplateVariable objectReference="Metabolite_279"/>
      <StateTemplateVariable objectReference="Metabolite_31"/>
      <StateTemplateVariable objectReference="Metabolite_171"/>
      <StateTemplateVariable objectReference="Metabolite_316"/>
      <StateTemplateVariable objectReference="Metabolite_248"/>
      <StateTemplateVariable objectReference="Metabolite_254"/>
      <StateTemplateVariable objectReference="Metabolite_307"/>
      <StateTemplateVariable objectReference="Metabolite_263"/>
      <StateTemplateVariable objectReference="Metabolite_59"/>
      <StateTemplateVariable objectReference="Metabolite_337"/>
      <StateTemplateVariable objectReference="Metabolite_241"/>
      <StateTemplateVariable objectReference="Metabolite_290"/>
      <StateTemplateVariable objectReference="Metabolite_206"/>
      <StateTemplateVariable objectReference="Metabolite_4"/>
      <StateTemplateVariable objectReference="Metabolite_275"/>
      <StateTemplateVariable objectReference="Metabolite_306"/>
      <StateTemplateVariable objectReference="Metabolite_219"/>
      <StateTemplateVariable objectReference="Metabolite_115"/>
      <StateTemplateVariable objectReference="Metabolite_262"/>
      <StateTemplateVariable objectReference="Metabolite_284"/>
      <StateTemplateVariable objectReference="Metabolite_103"/>
      <StateTemplateVariable objectReference="Metabolite_227"/>
      <StateTemplateVariable objectReference="Metabolite_318"/>
      <StateTemplateVariable objectReference="Metabolite_267"/>
      <StateTemplateVariable objectReference="Metabolite_321"/>
      <StateTemplateVariable objectReference="Metabolite_317"/>
      <StateTemplateVariable objectReference="Metabolite_158"/>
      <StateTemplateVariable objectReference="Metabolite_192"/>
      <StateTemplateVariable objectReference="Metabolite_221"/>
      <StateTemplateVariable objectReference="Metabolite_313"/>
      <StateTemplateVariable objectReference="Metabolite_338"/>
      <StateTemplateVariable objectReference="Metabolite_250"/>
      <StateTemplateVariable objectReference="Metabolite_96"/>
      <StateTemplateVariable objectReference="Metabolite_296"/>
      <StateTemplateVariable objectReference="Metabolite_52"/>
      <StateTemplateVariable objectReference="Metabolite_256"/>
      <StateTemplateVariable objectReference="Metabolite_322"/>
      <StateTemplateVariable objectReference="Metabolite_330"/>
      <StateTemplateVariable objectReference="Metabolite_141"/>
      <StateTemplateVariable objectReference="Metabolite_300"/>
      <StateTemplateVariable objectReference="Metabolite_297"/>
      <StateTemplateVariable objectReference="Metabolite_209"/>
      <StateTemplateVariable objectReference="Metabolite_292"/>
      <StateTemplateVariable objectReference="Metabolite_243"/>
      <StateTemplateVariable objectReference="Metabolite_315"/>
      <StateTemplateVariable objectReference="Metabolite_331"/>
      <StateTemplateVariable objectReference="Metabolite_288"/>
      <StateTemplateVariable objectReference="Metabolite_48"/>
      <StateTemplateVariable objectReference="Metabolite_237"/>
      <StateTemplateVariable objectReference="Metabolite_105"/>
      <StateTemplateVariable objectReference="Metabolite_230"/>
      <StateTemplateVariable objectReference="Metabolite_312"/>
      <StateTemplateVariable objectReference="Metabolite_223"/>
      <StateTemplateVariable objectReference="Metabolite_110"/>
      <StateTemplateVariable objectReference="Metabolite_271"/>
      <StateTemplateVariable objectReference="Metabolite_319"/>
      <StateTemplateVariable objectReference="Metabolite_106"/>
      <StateTemplateVariable objectReference="Metabolite_231"/>
      <StateTemplateVariable objectReference="Metabolite_336"/>
      <StateTemplateVariable objectReference="Metabolite_329"/>
      <StateTemplateVariable objectReference="Metabolite_339"/>
      <StateTemplateVariable objectReference="Metabolite_190"/>
      <StateTemplateVariable objectReference="Metabolite_335"/>
      <StateTemplateVariable objectReference="Metabolite_11"/>
      <StateTemplateVariable objectReference="Metabolite_76"/>
      <StateTemplateVariable objectReference="Metabolite_77"/>
      <StateTemplateVariable objectReference="Metabolite_84"/>
      <StateTemplateVariable objectReference="Metabolite_17"/>
      <StateTemplateVariable objectReference="Metabolite_22"/>
      <StateTemplateVariable objectReference="Metabolite_26"/>
      <StateTemplateVariable objectReference="Metabolite_29"/>
      <StateTemplateVariable objectReference="Metabolite_30"/>
      <StateTemplateVariable objectReference="Metabolite_54"/>
      <StateTemplateVariable objectReference="Metabolite_109"/>
      <StateTemplateVariable objectReference="Metabolite_122"/>
      <StateTemplateVariable objectReference="Metabolite_134"/>
      <StateTemplateVariable objectReference="Metabolite_135"/>
      <StateTemplateVariable objectReference="Metabolite_175"/>
      <StateTemplateVariable objectReference="Metabolite_183"/>
      <StateTemplateVariable objectReference="Metabolite_197"/>
      <StateTemplateVariable objectReference="Metabolite_201"/>
      <StateTemplateVariable objectReference="Metabolite_225"/>
      <StateTemplateVariable objectReference="Compartment_0"/>
    </StateTemplate>
    <InitialState type="initialState">
      0 104286.68680665808 0 0 1251495.2669509663 695244.57870703994 0 0 0 0 0 0 0 69524.457870704005 0 0 0 347622.28935452388 0 0 0 0 0 0 0 0 0 0 0 0 0 0 0 0 0 0 1251495.2669509663 695.24457870703986 695244.57870703994 0 173813.89594242114 139048.91574221101 0 0 695244578.70703995 139.04891574120705 13904.891574221099 69524.457870704005 0 0 347638.79694246949 0 695266.58882530732 0 69524.457870704005 0 0 6952445.7870603595 2.586849080645087e-11 0 278097.83148442203 41715.775228024504 6952.4457870704 0 0 0 0 695244.57870703994 0 0 695244.57870703994 208578.87614263131 312862.81168262498 0 69524.457870704005 0 0 0 0 0 0 173802.89088278756 0 48667670.762404218 0 0 0 0 0 507531.29371951229 0 0 695266.58882530732 0 0 0 869091.48982535349 0 0 0 0 0 0 0 0 0 695266.58882530732 125149.52669509663 13904891.574120706 0 10428.723705677919 0 0 0 0 347627.79187982401 0 139048.91574221101 0 0 0 0 0 0 0 1.7512349791642091e-13 0 69.526658882530739 0 187724.29004716198 0 1390489.15742211 0 0 0 0 0 0 0 0 5.8839646450617633e-17 0 13904.891574221099 0 0 0 0 0 2085.7887614263132 0 0 0 0 32677.320578435465 0 0 0 0 0 0 0 55620.666802345928 0 695244.57870703994 0 0 0 0 0 0 0 0 6.9526658882630858 0 0 802213.74855585129 0 0 0 0 0 0 0 8.0719904010937308e-11 0 0 0 0 0 0 0 0 0 0 486.68771268367652 0 0 0 0 556195.66296382505 0 0 0 0 0 0 0 0 0 0 0 0 9.6611208667233201e-12 0 0 0 1.2607395162205314e-11 0 0 0 0 695.26658882530739 0 0 0 0 0 0 0 0 0 0 1.2167192816991552e-10 0 0 0 0 0 0 0 0 0 0 27810.883654405628 6952445.7870704001 139048.91574221101 0 0 0 0 250288.04833457468 0 0 3.4161902987367837e-12 347627.79187982401 0 243.33560254786514 0 0 0 0 0 0 0 0 0 0 0 0 0 0 0 0 0 695244.57870703994 6.5597852952802232e-15 0 0 0 0 0 0 0 0 0 0 0 0 417157.75228024437 0 0 0 0 0 0 0 115872.26227573864 0 0 0 486687.71268367645 0 0 695244.57870703994 0 0 0 0 0 0 0 0 0 0 0 0 0 0 173813.89594242114 57913.873406297607 0 0 0 139048.91574221101 0 1.4736319428287622e-10 0 0 0 20857887.614263132 0 0 6952445.7870603595 0 0 3476277918.7982402 0 55619.566296382574 1738138.9594242116 69526.658882630843 34.762779187982403 47278.832363957321 13904.891574221099 0 1.15448058672667e-12 
    </InitialState>
  </Model>
  <ListOfTasks>
    <Task key="Task_14" name="Steady-State" type="steadyState" scheduled="false" updateModel="false">
      <Report reference="Report_11" target="" append="1" confirmOverwrite="1"/>
      <Problem>
        <Parameter name="JacobianRequested" type="bool" value="1"/>
        <Parameter name="StabilityAnalysisRequested" type="bool" value="1"/>
      </Problem>
      <Method name="Enhanced Newton" type="EnhancedNewton">
        <Parameter name="Resolution" type="unsignedFloat" value="1.0000000000000001e-09"/>
        <Parameter name="Derivation Factor" type="unsignedFloat" value="0.001"/>
        <Parameter name="Use Newton" type="bool" value="1"/>
        <Parameter name="Use Integration" type="bool" value="1"/>
        <Parameter name="Use Back Integration" type="bool" value="0"/>
        <Parameter name="Accept Negative Concentrations" type="bool" value="0"/>
        <Parameter name="Iteration Limit" type="unsignedInteger" value="50"/>
        <Parameter name="Maximum duration for forward integration" type="unsignedFloat" value="1000000000"/>
        <Parameter name="Maximum duration for backward integration" type="unsignedFloat" value="1000000"/>
        <Parameter name="Target Criterion" type="string" value="Distance and Rate"/>
      </Method>
    </Task>
    <Task key="Task_100" name="Time-Course" scheduled="true" type="timeCourse" update_model="false">
      <Report append="0" confirmOverwrite="0" reference="Report_34" target="././TimeCourseData.txt"/>
      <Problem>
        <Parameter name="AutomaticStepSize" type="bool" value="0"/>
        <Parameter name="StepNumber" type="unsignedInteger" value="100"/>
        <Parameter name="StepSize" type="float" value="1.0"/>
        <Parameter name="Duration" type="float" value="1000.0"/>
        <Parameter name="TimeSeriesRequested" type="float" value="1"/>
        <Parameter name="OutputStartTime" type="float" value="0"/>
        <Parameter name="Output Event" type="bool" value="0"/>
        <Parameter name="Start in Steady State" type="bool" value="0"/>
      </Problem>
      <Method name="Deterministic (LSODA)" type="Deterministic(LSODA)">
        <Parameter name="Integrate Reduced Model" type="bool" value="0"/>
        <Parameter name="Relative Tolerance" type="unsignedFloat" value="1e-06"/>
        <Parameter name="Absolute Tolerance" type="unsignedFloat" value="1e-12"/>
        <Parameter name="Max Internal Steps" type="unsignedInteger" value="10000"/>
        <Parameter name="Max Internal Step Size" type="unsignedFloat" value="0"/>
      </Method>
    </Task>
    <Task key="Task_16" name="Scan" type="scan" scheduled="false" updateModel="false">
      <Problem>
        <Parameter name="Subtask" type="unsignedInteger" value="1"/>
        <ParameterGroup name="ScanItems">
        </ParameterGroup>
        <Parameter name="Output in subtask" type="bool" value="1"/>
        <Parameter name="Adjust initial conditions" type="bool" value="0"/>
        <Parameter name="Continue on Error" type="bool" value="0"/>
      </Problem>
      <Method name="Scan Framework" type="ScanFramework">
      </Method>
    </Task>
    <Task key="Task_17" name="Elementary Flux Modes" type="fluxMode" scheduled="false" updateModel="false">
      <Report reference="Report_13" target="" append="1" confirmOverwrite="1"/>
      <Problem>
      </Problem>
      <Method name="EFM Algorithm" type="EFMAlgorithm">
      </Method>
    </Task>
    <Task key="Task_18" name="Optimization" type="optimization" scheduled="false" updateModel="false">
      <Report reference="Report_14" target="" append="1" confirmOverwrite="1"/>
      <Problem>
        <Parameter name="Subtask" type="cn" value="CN=Root,Vector=TaskList[Steady-State]"/>
        <ParameterText name="ObjectiveExpression" type="expression">
          
        </ParameterText>
        <Parameter name="Maximize" type="bool" value="0"/>
        <Parameter name="Randomize Start Values" type="bool" value="0"/>
        <Parameter name="Calculate Statistics" type="bool" value="1"/>
        <ParameterGroup name="OptimizationItemList">
        </ParameterGroup>
        <ParameterGroup name="OptimizationConstraintList">
        </ParameterGroup>
      </Problem>
      <Method name="Random Search" type="RandomSearch">
        <Parameter name="Log Verbosity" type="unsignedInteger" value="0"/>
        <Parameter name="Number of Iterations" type="unsignedInteger" value="100000"/>
        <Parameter name="Random Number Generator" type="unsignedInteger" value="1"/>
        <Parameter name="Seed" type="unsignedInteger" value="0"/>
      </Method>
    </Task>
    <Task key="Task_19" name="Parameter Estimation" type="parameterFitting" scheduled="false" updateModel="false">
      <Report reference="Report_15" target="" append="1" confirmOverwrite="1"/>
      <Problem>
        <Parameter name="Maximize" type="bool" value="0"/>
        <Parameter name="Randomize Start Values" type="bool" value="0"/>
        <Parameter name="Calculate Statistics" type="bool" value="1"/>
        <ParameterGroup name="OptimizationItemList">
        </ParameterGroup>
        <ParameterGroup name="OptimizationConstraintList">
        </ParameterGroup>
        <Parameter name="Steady-State" type="cn" value="CN=Root,Vector=TaskList[Steady-State]"/>
        <Parameter name="Time-Course" type="cn" value="CN=Root,Vector=TaskList[Time-Course]"/>
        <Parameter name="Create Parameter Sets" type="bool" value="0"/>
        <Parameter name="Use Time Sens" type="bool" value="0"/>
        <Parameter name="Time-Sens" type="cn" value=""/>
        <ParameterGroup name="Experiment Set">
        </ParameterGroup>
        <ParameterGroup name="Validation Set">
          <Parameter name="Weight" type="unsignedFloat" value="1"/>
          <Parameter name="Threshold" type="unsignedInteger" value="5"/>
        </ParameterGroup>
      </Problem>
      <Method name="Evolutionary Programming" type="EvolutionaryProgram">
        <Parameter name="Log Verbosity" type="unsignedInteger" value="0"/>
        <Parameter name="Number of Generations" type="unsignedInteger" value="200"/>
        <Parameter name="Population Size" type="unsignedInteger" value="20"/>
        <Parameter name="Random Number Generator" type="unsignedInteger" value="1"/>
        <Parameter name="Seed" type="unsignedInteger" value="0"/>
        <Parameter name="Stop after # Stalled Generations" type="unsignedInteger" value="0"/>
      </Method>
    </Task>
    <Task key="Task_20" name="Metabolic Control Analysis" type="metabolicControlAnalysis" scheduled="false" updateModel="false">
      <Report reference="Report_16" target="" append="1" confirmOverwrite="1"/>
      <Problem>
        <Parameter name="Steady-State" type="key" value="Task_14"/>
      </Problem>
      <Method name="MCA Method (Reder)" type="MCAMethod(Reder)">
        <Parameter name="Modulation Factor" type="unsignedFloat" value="1.0000000000000001e-09"/>
        <Parameter name="Use Reder" type="bool" value="1"/>
        <Parameter name="Use Smallbone" type="bool" value="1"/>
      </Method>
    </Task>
    <Task key="Task_21" name="Lyapunov Exponents" type="lyapunovExponents" scheduled="false" updateModel="false">
      <Report reference="Report_17" target="" append="1" confirmOverwrite="1"/>
      <Problem>
        <Parameter name="ExponentNumber" type="unsignedInteger" value="3"/>
        <Parameter name="DivergenceRequested" type="bool" value="1"/>
        <Parameter name="TransientTime" type="float" value="0"/>
      </Problem>
      <Method name="Wolf Method" type="WolfMethod">
        <Parameter name="Orthonormalization Interval" type="unsignedFloat" value="1"/>
        <Parameter name="Overall time" type="unsignedFloat" value="1000"/>
        <Parameter name="Relative Tolerance" type="unsignedFloat" value="9.9999999999999995e-07"/>
        <Parameter name="Absolute Tolerance" type="unsignedFloat" value="9.9999999999999998e-13"/>
        <Parameter name="Max Internal Steps" type="unsignedInteger" value="10000"/>
      </Method>
    </Task>
    <Task key="Task_22" name="Time Scale Separation Analysis" type="timeScaleSeparationAnalysis" scheduled="false" updateModel="false">
      <Report reference="Report_18" target="" append="1" confirmOverwrite="1"/>
      <Problem>
        <Parameter name="StepNumber" type="unsignedInteger" value="100"/>
        <Parameter name="StepSize" type="float" value="0.01"/>
        <Parameter name="Duration" type="float" value="1"/>
        <Parameter name="TimeSeriesRequested" type="bool" value="1"/>
        <Parameter name="OutputStartTime" type="float" value="0"/>
      </Problem>
      <Method name="ILDM (LSODA,Deuflhard)" type="TimeScaleSeparation(ILDM,Deuflhard)">
        <Parameter name="Deuflhard Tolerance" type="unsignedFloat" value="0.0001"/>
      </Method>
    </Task>
    <Task key="Task_23" name="Sensitivities" type="sensitivities" scheduled="false" updateModel="false">
      <Report reference="Report_19" target="" append="1" confirmOverwrite="1"/>
      <Problem>
        <Parameter name="SubtaskType" type="unsignedInteger" value="1"/>
        <ParameterGroup name="TargetFunctions">
          <Parameter name="SingleObject" type="cn" value=""/>
          <Parameter name="ObjectListType" type="unsignedInteger" value="7"/>
        </ParameterGroup>
        <ParameterGroup name="ListOfVariables">
          <ParameterGroup name="Variables">
            <Parameter name="SingleObject" type="cn" value=""/>
            <Parameter name="ObjectListType" type="unsignedInteger" value="41"/>
          </ParameterGroup>
          <ParameterGroup name="Variables">
            <Parameter name="SingleObject" type="cn" value=""/>
            <Parameter name="ObjectListType" type="unsignedInteger" value="0"/>
          </ParameterGroup>
        </ParameterGroup>
      </Problem>
      <Method name="Sensitivities Method" type="SensitivitiesMethod">
        <Parameter name="Delta factor" type="unsignedFloat" value="0.001"/>
        <Parameter name="Delta minimum" type="unsignedFloat" value="9.9999999999999998e-13"/>
      </Method>
    </Task>
    <Task key="Task_24" name="Moieties" type="moieties" scheduled="false" updateModel="false">
      <Report reference="Report_20" target="" append="1" confirmOverwrite="1"/>
      <Problem>
      </Problem>
      <Method name="Householder Reduction" type="Householder">
      </Method>
    </Task>
    <Task key="Task_25" name="Cross Section" type="crosssection" scheduled="false" updateModel="false">
      <Problem>
        <Parameter name="AutomaticStepSize" type="bool" value="0"/>
        <Parameter name="StepNumber" type="unsignedInteger" value="100"/>
        <Parameter name="StepSize" type="float" value="0.01"/>
        <Parameter name="Duration" type="float" value="1"/>
        <Parameter name="TimeSeriesRequested" type="bool" value="1"/>
        <Parameter name="OutputStartTime" type="float" value="0"/>
        <Parameter name="Output Event" type="bool" value="0"/>
        <Parameter name="Start in Steady State" type="bool" value="0"/>
        <Parameter name="Use Values" type="bool" value="0"/>
        <Parameter name="Values" type="string" value=""/>
        <Parameter name="LimitCrossings" type="bool" value="0"/>
        <Parameter name="NumCrossingsLimit" type="unsignedInteger" value="0"/>
        <Parameter name="LimitOutTime" type="bool" value="0"/>
        <Parameter name="LimitOutCrossings" type="bool" value="0"/>
        <Parameter name="PositiveDirection" type="bool" value="1"/>
        <Parameter name="NumOutCrossingsLimit" type="unsignedInteger" value="0"/>
        <Parameter name="LimitUntilConvergence" type="bool" value="0"/>
        <Parameter name="ConvergenceTolerance" type="float" value="9.9999999999999995e-07"/>
        <Parameter name="Threshold" type="float" value="0"/>
        <Parameter name="DelayOutputUntilConvergence" type="bool" value="0"/>
        <Parameter name="OutputConvergenceTolerance" type="float" value="9.9999999999999995e-07"/>
        <ParameterText name="TriggerExpression" type="expression">
          
        </ParameterText>
        <Parameter name="SingleVariable" type="cn" value=""/>
      </Problem>
      <Method name="Deterministic (LSODA)" type="Deterministic(LSODA)">
        <Parameter name="Integrate Reduced Model" type="bool" value="0"/>
        <Parameter name="Relative Tolerance" type="unsignedFloat" value="9.9999999999999995e-07"/>
        <Parameter name="Absolute Tolerance" type="unsignedFloat" value="9.9999999999999998e-13"/>
        <Parameter name="Max Internal Steps" type="unsignedInteger" value="100000"/>
        <Parameter name="Max Internal Step Size" type="unsignedFloat" value="0"/>
      </Method>
    </Task>
    <Task key="Task_26" name="Linear Noise Approximation" type="linearNoiseApproximation" scheduled="false" updateModel="false">
      <Report reference="Report_21" target="" append="1" confirmOverwrite="1"/>
      <Problem>
        <Parameter name="Steady-State" type="key" value="Task_14"/>
      </Problem>
      <Method name="Linear Noise Approximation" type="LinearNoiseApproximation">
      </Method>
    </Task>
    <Task key="Task_27" name="Time-Course Sensitivities" type="timeSensitivities" scheduled="false" updateModel="false">
      <Problem>
        <Parameter name="AutomaticStepSize" type="bool" value="0"/>
        <Parameter name="StepNumber" type="unsignedInteger" value="100"/>
        <Parameter name="StepSize" type="float" value="0.01"/>
        <Parameter name="Duration" type="float" value="1"/>
        <Parameter name="TimeSeriesRequested" type="bool" value="1"/>
        <Parameter name="OutputStartTime" type="float" value="0"/>
        <Parameter name="Output Event" type="bool" value="0"/>
        <Parameter name="Start in Steady State" type="bool" value="0"/>
        <Parameter name="Use Values" type="bool" value="0"/>
        <Parameter name="Values" type="string" value=""/>
        <ParameterGroup name="ListOfParameters">
        </ParameterGroup>
        <ParameterGroup name="ListOfTargets">
        </ParameterGroup>
      </Problem>
      <Method name="LSODA Sensitivities" type="Sensitivities(LSODA)">
        <Parameter name="Integrate Reduced Model" type="bool" value="0"/>
        <Parameter name="Relative Tolerance" type="unsignedFloat" value="9.9999999999999995e-07"/>
        <Parameter name="Absolute Tolerance" type="unsignedFloat" value="9.9999999999999998e-13"/>
        <Parameter name="Max Internal Steps" type="unsignedInteger" value="10000"/>
        <Parameter name="Max Internal Step Size" type="unsignedFloat" value="0"/>
      </Method>
    </Task>
  </ListOfTasks>
  <ListOfReports>
    <Report key="Report_11" name="Steady-State" taskType="steadyState" separator="&#9;" precision="6">
      <Comment>
        Automatically generated report.
      </Comment>
      <Footer>
        <Object cn="CN=Root,Vector=TaskList[Steady-State]"/>
      </Footer>
    </Report>
    <Report key="Report_13" name="Elementary Flux Modes" taskType="fluxMode" separator="&#9;" precision="6">
      <Comment>
        Automatically generated report.
      </Comment>
      <Footer>
        <Object cn="CN=Root,Vector=TaskList[Elementary Flux Modes],Object=Result"/>
      </Footer>
    </Report>
    <Report key="Report_14" name="Optimization" taskType="optimization" separator="&#9;" precision="6">
      <Comment>
        Automatically generated report.
      </Comment>
      <Header>
        <Object cn="CN=Root,Vector=TaskList[Optimization],Object=Description"/>
        <Object cn="String=\[Function Evaluations\]"/>
        <Object cn="Separator=&#9;"/>
        <Object cn="String=\[Best Value\]"/>
        <Object cn="Separator=&#9;"/>
        <Object cn="String=\[Best Parameters\]"/>
      </Header>
      <Body>
        <Object cn="CN=Root,Vector=TaskList[Optimization],Problem=Optimization,Reference=Function Evaluations"/>
        <Object cn="Separator=&#9;"/>
        <Object cn="CN=Root,Vector=TaskList[Optimization],Problem=Optimization,Reference=Best Value"/>
        <Object cn="Separator=&#9;"/>
        <Object cn="CN=Root,Vector=TaskList[Optimization],Problem=Optimization,Reference=Best Parameters"/>
      </Body>
      <Footer>
        <Object cn="String=&#10;"/>
        <Object cn="CN=Root,Vector=TaskList[Optimization],Object=Result"/>
      </Footer>
    </Report>
    <Report key="Report_15" name="Parameter Estimation" taskType="parameterFitting" separator="&#9;" precision="6">
      <Comment>
        Automatically generated report.
      </Comment>
      <Header>
        <Object cn="CN=Root,Vector=TaskList[Parameter Estimation],Object=Description"/>
        <Object cn="String=\[Function Evaluations\]"/>
        <Object cn="Separator=&#9;"/>
        <Object cn="String=\[Best Value\]"/>
        <Object cn="Separator=&#9;"/>
        <Object cn="String=\[Best Parameters\]"/>
      </Header>
      <Body>
        <Object cn="CN=Root,Vector=TaskList[Parameter Estimation],Problem=Parameter Estimation,Reference=Function Evaluations"/>
        <Object cn="Separator=&#9;"/>
        <Object cn="CN=Root,Vector=TaskList[Parameter Estimation],Problem=Parameter Estimation,Reference=Best Value"/>
        <Object cn="Separator=&#9;"/>
        <Object cn="CN=Root,Vector=TaskList[Parameter Estimation],Problem=Parameter Estimation,Reference=Best Parameters"/>
      </Body>
      <Footer>
        <Object cn="String=&#10;"/>
        <Object cn="CN=Root,Vector=TaskList[Parameter Estimation],Object=Result"/>
      </Footer>
    </Report>
    <Report key="Report_16" name="Metabolic Control Analysis" taskType="metabolicControlAnalysis" separator="&#9;" precision="6">
      <Comment>
        Automatically generated report.
      </Comment>
      <Header>
        <Object cn="CN=Root,Vector=TaskList[Metabolic Control Analysis],Object=Description"/>
      </Header>
      <Footer>
        <Object cn="String=&#10;"/>
        <Object cn="CN=Root,Vector=TaskList[Metabolic Control Analysis],Object=Result"/>
      </Footer>
    </Report>
    <Report key="Report_17" name="Lyapunov Exponents" taskType="lyapunovExponents" separator="&#9;" precision="6">
      <Comment>
        Automatically generated report.
      </Comment>
      <Header>
        <Object cn="CN=Root,Vector=TaskList[Lyapunov Exponents],Object=Description"/>
      </Header>
      <Footer>
        <Object cn="String=&#10;"/>
        <Object cn="CN=Root,Vector=TaskList[Lyapunov Exponents],Object=Result"/>
      </Footer>
    </Report>
    <Report key="Report_18" name="Time Scale Separation Analysis" taskType="timeScaleSeparationAnalysis" separator="&#9;" precision="6">
      <Comment>
        Automatically generated report.
      </Comment>
      <Header>
        <Object cn="CN=Root,Vector=TaskList[Time Scale Separation Analysis],Object=Description"/>
      </Header>
      <Footer>
        <Object cn="String=&#10;"/>
        <Object cn="CN=Root,Vector=TaskList[Time Scale Separation Analysis],Object=Result"/>
      </Footer>
    </Report>
    <Report key="Report_19" name="Sensitivities" taskType="sensitivities" separator="&#9;" precision="6">
      <Comment>
        Automatically generated report.
      </Comment>
      <Header>
        <Object cn="CN=Root,Vector=TaskList[Sensitivities],Object=Description"/>
      </Header>
      <Footer>
        <Object cn="String=&#10;"/>
        <Object cn="CN=Root,Vector=TaskList[Sensitivities],Object=Result"/>
      </Footer>
    </Report>
    <Report key="Report_20" name="Moieties" taskType="moieties" separator="&#9;" precision="6">
      <Comment>
        Automatically generated report.
      </Comment>
      <Header>
        <Object cn="CN=Root,Vector=TaskList[Moieties],Object=Description"/>
      </Header>
      <Footer>
        <Object cn="String=&#10;"/>
        <Object cn="CN=Root,Vector=TaskList[Moieties],Object=Result"/>
      </Footer>
    </Report>
    <Report key="Report_21" name="Linear Noise Approximation" taskType="linearNoiseApproximation" separator="&#9;" precision="6">
      <Comment>
        Automatically generated report.
      </Comment>
      <Header>
        <Object cn="CN=Root,Vector=TaskList[Linear Noise Approximation],Object=Description"/>
      </Header>
      <Footer>
        <Object cn="String=&#10;"/>
        <Object cn="CN=Root,Vector=TaskList[Linear Noise Approximation],Object=Result"/>
      </Footer>
    </Report>
    <Report key="Report_34" name="Time-Course" precision="6" separator="&#9;" taskType="Time-Course">
      <Comment/>
      <Table printTitle="1">
        <Object cn="CN=Root,Model=NoName,Reference=Time"/>
        <Object cn="CN=Root,Model=NoName,Vector=Compartments[kinetics],Vector=Metabolites[PKC_Ca],Reference=Concentration"/>
        <Object cn="CN=Root,Model=NoName,Vector=Compartments[kinetics],Vector=Metabolites[PKC_DAG_AA_p],Reference=Concentration"/>
        <Object cn="CN=Root,Model=NoName,Vector=Compartments[kinetics],Vector=Metabolites[PKC_Ca_AA_p],Reference=Concentration"/>
        <Object cn="CN=Root,Model=NoName,Vector=Compartments[kinetics],Vector=Metabolites[PKC_Ca_memb_p],Reference=Concentration"/>
        <Object cn="CN=Root,Model=NoName,Vector=Compartments[kinetics],Vector=Metabolites[PKC_DAG_memb_p],Reference=Concentration"/>
        <Object cn="CN=Root,Model=NoName,Vector=Compartments[kinetics],Vector=Metabolites[PKC_basal_p],Reference=Concentration"/>
        <Object cn="CN=Root,Model=NoName,Vector=Compartments[kinetics],Vector=Metabolites[PKC_AA_p],Reference=Concentration"/>
        <Object cn="CN=Root,Model=NoName,Vector=Compartments[kinetics],Vector=Metabolites[PKC_Ca_DAG],Reference=Concentration"/>
        <Object cn="CN=Root,Model=NoName,Vector=Compartments[kinetics],Vector=Metabolites[PKC_DAG],Reference=Concentration"/>
        <Object cn="CN=Root,Model=NoName,Vector=Compartments[kinetics],Vector=Metabolites[PKC_DAG_AA],Reference=Concentration"/>
        <Object cn="CN=Root,Model=NoName,Vector=Compartments[kinetics],Vector=Metabolites[PKC_cytosolic],Reference=Concentration"/>
        <Object cn="CN=Root,Model=NoName,Vector=Compartments[kinetics],Vector=Metabolites[PKC_active],Reference=Concentration"/>
        <Object cn="CN=Root,Model=NoName,Vector=Compartments[kinetics],Vector=Metabolites[PLA2_cytosolic],Reference=Concentration"/>
        <Object cn="CN=Root,Model=NoName,Vector=Compartments[kinetics],Vector=Metabolites[PLA2_Ca_p],Reference=Concentration"/>
        <Object cn="CN=Root,Model=NoName,Vector=Compartments[kinetics],Vector=Metabolites[PIP2_PLA2_p],Reference=Concentration"/>
        <Object cn="CN=Root,Model=NoName,Vector=Compartments[kinetics],Vector=Metabolites[PIP2_Ca_PLA2_p],Reference=Concentration"/>
        <Object cn="CN=Root,Model=NoName,Vector=Compartments[kinetics],Vector=Metabolites[DAG_Ca_PLA2_p],Reference=Concentration"/>
        <Object cn="CN=Root,Model=NoName,Vector=Compartments[kinetics],Vector=Metabolites[APC],Reference=Concentration"/>
        <Object cn="CN=Root,Model=NoName,Vector=Compartments[kinetics],Vector=Metabolites[PLA2_p_Ca],Reference=Concentration"/>
        <Object cn="CN=Root,Model=NoName,Vector=Compartments[kinetics],Vector=Metabolites[PLA2_p],Reference=Concentration"/>
        <Object cn="CN=Root,Model=NoName,Vector=Compartments[kinetics],Vector=Metabolites[Arachidonic_Acid],Reference=Concentration"/>
        <Object cn="CN=Root,Model=NoName,Vector=Compartments[kinetics],Vector=Metabolites[PLC],Reference=Concentration"/>
        <Object cn="CN=Root,Model=NoName,Vector=Compartments[kinetics],Vector=Metabolites[Inositol],Reference=Concentration"/>
        <Object cn="CN=Root,Model=NoName,Vector=Compartments[kinetics],Vector=Metabolites[PLC_Ca],Reference=Concentration"/>
        <Object cn="CN=Root,Model=NoName,Vector=Compartments[kinetics],Vector=Metabolites[PLC_Ca_Gq],Reference=Concentration"/>
        <Object cn="CN=Root,Model=NoName,Vector=Compartments[kinetics],Vector=Metabolites[PLC_Gq],Reference=Concentration"/>
        <Object cn="CN=Root,Model=NoName,Vector=Compartments[kinetics],Vector=Metabolites[PC],Reference=Concentration"/>
        <Object cn="CN=Root,Model=NoName,Vector=Compartments[kinetics],Vector=Metabolites[DAG],Reference=Concentration"/>
        <Object cn="CN=Root,Model=NoName,Vector=Compartments[kinetics],Vector=Metabolites[IP3],Reference=Concentration"/>
        <Object cn="CN=Root,Model=NoName,Vector=Compartments[kinetics],Vector=Metabolites[PIP2],Reference=Concentration"/>
        <Object cn="CN=Root,Model=NoName,Vector=Compartments[kinetics],Vector=Metabolites[mGluRAntag],Reference=Concentration"/>
        <Object cn="CN=Root,Model=NoName,Vector=Compartments[kinetics],Vector=Metabolites[Blocked_Rec_Gq],Reference=Concentration"/>
        <Object cn="CN=Root,Model=NoName,Vector=Compartments[kinetics],Vector=Metabolites[MAPK_p_p],Reference=Concentration"/>
        <Object cn="CN=Root,Model=NoName,Vector=Compartments[kinetics],Vector=Metabolites[craf_1],Reference=Concentration"/>
        <Object cn="CN=Root,Model=NoName,Vector=Compartments[kinetics],Vector=Metabolites[craf_1_p],Reference=Concentration"/>
        <Object cn="CN=Root,Model=NoName,Vector=Compartments[kinetics],Vector=Metabolites[MAPKK],Reference=Concentration"/>
        <Object cn="CN=Root,Model=NoName,Vector=Compartments[kinetics],Vector=Metabolites[MAPK],Reference=Concentration"/>
        <Object cn="CN=Root,Model=NoName,Vector=Compartments[kinetics],Vector=Metabolites[craf_1_p_p],Reference=Concentration"/>
        <Object cn="CN=Root,Model=NoName,Vector=Compartments[kinetics],Vector=Metabolites[MAPK_p],Reference=Concentration"/>
        <Object cn="CN=Root,Model=NoName,Vector=Compartments[kinetics],Vector=Metabolites[MAPKK_p_p],Reference=Concentration"/>
        <Object cn="CN=Root,Model=NoName,Vector=Compartments[kinetics],Vector=Metabolites[MAPKK_p],Reference=Concentration"/>
        <Object cn="CN=Root,Model=NoName,Vector=Compartments[kinetics],Vector=Metabolites[Raf_p_GTP_Ras],Reference=Concentration"/>
        <Object cn="CN=Root,Model=NoName,Vector=Compartments[kinetics],Vector=Metabolites[craf_1_p_ser259],Reference=Concentration"/>
        <Object cn="CN=Root,Model=NoName,Vector=Compartments[kinetics],Vector=Metabolites[GEF_Gprot_bg],Reference=Concentration"/>
        <Object cn="CN=Root,Model=NoName,Vector=Compartments[kinetics],Vector=Metabolites[inact_GEF],Reference=Concentration"/>
        <Object cn="CN=Root,Model=NoName,Vector=Compartments[kinetics],Vector=Metabolites[GEF_p],Reference=Concentration"/>
        <Object cn="CN=Root,Model=NoName,Vector=Compartments[kinetics],Vector=Metabolites[GTP_Ras],Reference=Concentration"/>
        <Object cn="CN=Root,Model=NoName,Vector=Compartments[kinetics],Vector=Metabolites[GDP_Ras],Reference=Concentration"/>
        <Object cn="CN=Root,Model=NoName,Vector=Compartments[kinetics],Vector=Metabolites[GAP_p],Reference=Concentration"/>
        <Object cn="CN=Root,Model=NoName,Vector=Compartments[kinetics],Vector=Metabolites[GAP],Reference=Concentration"/>
        <Object cn="CN=Root,Model=NoName,Vector=Compartments[kinetics],Vector=Metabolites[inact_GEF_p],Reference=Concentration"/>
        <Object cn="CN=Root,Model=NoName,Vector=Compartments[kinetics],Vector=Metabolites[CaM_GEF],Reference=Concentration"/>
        <Object cn="CN=Root,Model=NoName,Vector=Compartments[kinetics],Vector=Metabolites[EGFR],Reference=Concentration"/>
        <Object cn="CN=Root,Model=NoName,Vector=Compartments[kinetics],Vector=Metabolites[L.EGFR],Reference=Concentration"/>
        <Object cn="CN=Root,Model=NoName,Vector=Compartments[kinetics],Vector=Metabolites[EGF],Reference=Concentration"/>
        <Object cn="CN=Root,Model=NoName,Vector=Compartments[kinetics],Vector=Metabolites[Internal_L.EGFR],Reference=Concentration"/>
        <Object cn="CN=Root,Model=NoName,Vector=Compartments[kinetics],Vector=Metabolites[SHC_p.Sos.Grb2],Reference=Concentration"/>
        <Object cn="CN=Root,Model=NoName,Vector=Compartments[kinetics],Vector=Metabolites[SHC],Reference=Concentration"/>
        <Object cn="CN=Root,Model=NoName,Vector=Compartments[kinetics],Vector=Metabolites[SHC_p],Reference=Concentration"/>
        <Object cn="CN=Root,Model=NoName,Vector=Compartments[kinetics],Vector=Metabolites[Sos_p.Grb2],Reference=Concentration"/>
        <Object cn="CN=Root,Model=NoName,Vector=Compartments[kinetics],Vector=Metabolites[Grb2],Reference=Concentration"/>
        <Object cn="CN=Root,Model=NoName,Vector=Compartments[kinetics],Vector=Metabolites[Sos.Grb2],Reference=Concentration"/>
        <Object cn="CN=Root,Model=NoName,Vector=Compartments[kinetics],Vector=Metabolites[Sos_p],Reference=Concentration"/>
        <Object cn="CN=Root,Model=NoName,Vector=Compartments[kinetics],Vector=Metabolites[Sos],Reference=Concentration"/>
        <Object cn="CN=Root,Model=NoName,Vector=Compartments[kinetics],Vector=Metabolites[SHC_p_Grb2_clx],Reference=Concentration"/>
        <Object cn="CN=Root,Model=NoName,Vector=Compartments[kinetics],Vector=Metabolites[PLC_g],Reference=Concentration"/>
        <Object cn="CN=Root,Model=NoName,Vector=Compartments[kinetics],Vector=Metabolites[PLC_g_p],Reference=Concentration"/>
        <Object cn="CN=Root,Model=NoName,Vector=Compartments[kinetics],Vector=Metabolites[Ca.PLC_g],Reference=Concentration"/>
        <Object cn="CN=Root,Model=NoName,Vector=Compartments[kinetics],Vector=Metabolites[Ca.PLC_g_p],Reference=Concentration"/>
        <Object cn="CN=Root,Model=NoName,Vector=Compartments[kinetics],Vector=Metabolites[PLCg_basal],Reference=Concentration"/>
        <Object cn="CN=Root,Model=NoName,Vector=Compartments[kinetics],Vector=Metabolites[CaMKII],Reference=Concentration"/>
        <Object cn="CN=Root,Model=NoName,Vector=Compartments[kinetics],Vector=Metabolites[CaMKII_CaM],Reference=Concentration"/>
        <Object cn="CN=Root,Model=NoName,Vector=Compartments[kinetics],Vector=Metabolites[CaMKII_thr286_p_CaM],Reference=Concentration"/>
        <Object cn="CN=Root,Model=NoName,Vector=Compartments[kinetics],Vector=Metabolites[CaMKII_p_p_p],Reference=Concentration"/>
        <Object cn="CN=Root,Model=NoName,Vector=Compartments[kinetics],Vector=Metabolites[CaMKII_thr286],Reference=Concentration"/>
        <Object cn="CN=Root,Model=NoName,Vector=Compartments[kinetics],Vector=Metabolites[CaMKII_thr306],Reference=Concentration"/>
        <Object cn="CN=Root,Model=NoName,Vector=Compartments[kinetics],Vector=Metabolites[tot_CaM_CaMKII],Reference=Concentration"/>
        <Object cn="CN=Root,Model=NoName,Vector=Compartments[kinetics],Vector=Metabolites[tot_autonomous_CaMKII],Reference=Concentration"/>
        <Object cn="CN=Root,Model=NoName,Vector=Compartments[kinetics],Vector=Metabolites[CaM_Ca4],Reference=Concentration"/>
        <Object cn="CN=Root,Model=NoName,Vector=Compartments[kinetics],Vector=Metabolites[CaM],Reference=Concentration"/>
        <Object cn="CN=Root,Model=NoName,Vector=Compartments[kinetics],Vector=Metabolites[neurogranin_CaM],Reference=Concentration"/>
        <Object cn="CN=Root,Model=NoName,Vector=Compartments[kinetics],Vector=Metabolites[neurogranin_p],Reference=Concentration"/>
        <Object cn="CN=Root,Model=NoName,Vector=Compartments[kinetics],Vector=Metabolites[neurogranin],Reference=Concentration"/>
        <Object cn="CN=Root,Model=NoName,Vector=Compartments[kinetics],Vector=Metabolites[CaM_Ca3],Reference=Concentration"/>
        <Object cn="CN=Root,Model=NoName,Vector=Compartments[kinetics],Vector=Metabolites[CaM(Ca)n_CaNAB],Reference=Concentration"/>
        <Object cn="CN=Root,Model=NoName,Vector=Compartments[kinetics],Vector=Metabolites[CaNAB_Ca4],Reference=Concentration"/>
        <Object cn="CN=Root,Model=NoName,Vector=Compartments[kinetics],Vector=Metabolites[CaM_Ca2],Reference=Concentration"/>
        <Object cn="CN=Root,Model=NoName,Vector=Compartments[kinetics],Vector=Metabolites[CaM_Ca],Reference=Concentration"/>
        <Object cn="CN=Root,Model=NoName,Vector=Compartments[kinetics],Vector=Metabolites[PP1_active],Reference=Concentration"/>
        <Object cn="CN=Root,Model=NoName,Vector=Compartments[kinetics],Vector=Metabolites[I1],Reference=Concentration"/>
        <Object cn="CN=Root,Model=NoName,Vector=Compartments[kinetics],Vector=Metabolites[I1_p],Reference=Concentration"/>
        <Object cn="CN=Root,Model=NoName,Vector=Compartments[kinetics],Vector=Metabolites[PP1_I1_p],Reference=Concentration"/>
        <Object cn="CN=Root,Model=NoName,Vector=Compartments[kinetics],Vector=Metabolites[PP1_I1],Reference=Concentration"/>
        <Object cn="CN=Root,Model=NoName,Vector=Compartments[kinetics],Vector=Metabolites[CaNAB],Reference=Concentration"/>
        <Object cn="CN=Root,Model=NoName,Vector=Compartments[kinetics],Vector=Metabolites[CaNAB_Ca2],Reference=Concentration"/>
        <Object cn="CN=Root,Model=NoName,Vector=Compartments[kinetics],Vector=Metabolites[CaMCa3_CaNAB],Reference=Concentration"/>
        <Object cn="CN=Root,Model=NoName,Vector=Compartments[kinetics],Vector=Metabolites[CaMCa2_CaNAB],Reference=Concentration"/>
        <Object cn="CN=Root,Model=NoName,Vector=Compartments[kinetics],Vector=Metabolites[CaMCa4_CaNAB],Reference=Concentration"/>
        <Object cn="CN=Root,Model=NoName,Vector=Compartments[kinetics],Vector=Metabolites[PKA_active],Reference=Concentration"/>
        <Object cn="CN=Root,Model=NoName,Vector=Compartments[kinetics],Vector=Metabolites[R2C2],Reference=Concentration"/>
        <Object cn="CN=Root,Model=NoName,Vector=Compartments[kinetics],Vector=Metabolites[R2C2_cAMP],Reference=Concentration"/>
        <Object cn="CN=Root,Model=NoName,Vector=Compartments[kinetics],Vector=Metabolites[R2C2_cAMP2],Reference=Concentration"/>
        <Object cn="CN=Root,Model=NoName,Vector=Compartments[kinetics],Vector=Metabolites[R2C2_cAMP3],Reference=Concentration"/>
        <Object cn="CN=Root,Model=NoName,Vector=Compartments[kinetics],Vector=Metabolites[R2C2_cAMP4],Reference=Concentration"/>
        <Object cn="CN=Root,Model=NoName,Vector=Compartments[kinetics],Vector=Metabolites[R2C_cAMP4],Reference=Concentration"/>
        <Object cn="CN=Root,Model=NoName,Vector=Compartments[kinetics],Vector=Metabolites[R2_cAMP4],Reference=Concentration"/>
        <Object cn="CN=Root,Model=NoName,Vector=Compartments[kinetics],Vector=Metabolites[PKA_inhibitor],Reference=Concentration"/>
        <Object cn="CN=Root,Model=NoName,Vector=Compartments[kinetics],Vector=Metabolites[inhibited_PKA],Reference=Concentration"/>
        <Object cn="CN=Root,Model=NoName,Vector=Compartments[kinetics],Vector=Metabolites[cAMP],Reference=Concentration"/>
        <Object cn="CN=Root,Model=NoName,Vector=Compartments[kinetics],Vector=Metabolites[ATP],Reference=Concentration"/>
        <Object cn="CN=Root,Model=NoName,Vector=Compartments[kinetics],Vector=Metabolites[AC1_CaM],Reference=Concentration"/>
        <Object cn="CN=Root,Model=NoName,Vector=Compartments[kinetics],Vector=Metabolites[AC1],Reference=Concentration"/>
        <Object cn="CN=Root,Model=NoName,Vector=Compartments[kinetics],Vector=Metabolites[AC2_p],Reference=Concentration"/>
        <Object cn="CN=Root,Model=NoName,Vector=Compartments[kinetics],Vector=Metabolites[AC2_Gs],Reference=Concentration"/>
        <Object cn="CN=Root,Model=NoName,Vector=Compartments[kinetics],Vector=Metabolites[AC2],Reference=Concentration"/>
        <Object cn="CN=Root,Model=NoName,Vector=Compartments[kinetics],Vector=Metabolites[AC1_Gs],Reference=Concentration"/>
        <Object cn="CN=Root,Model=NoName,Vector=Compartments[kinetics],Vector=Metabolites[AC2_p_Gs],Reference=Concentration"/>
        <Object cn="CN=Root,Model=NoName,Vector=Compartments[kinetics],Vector=Metabolites[cAMP_PDE],Reference=Concentration"/>
        <Object cn="CN=Root,Model=NoName,Vector=Compartments[kinetics],Vector=Metabolites[cAMP_PDE_p],Reference=Concentration"/>
        <Object cn="CN=Root,Model=NoName,Vector=Compartments[kinetics],Vector=Metabolites[PDE1],Reference=Concentration"/>
        <Object cn="CN=Root,Model=NoName,Vector=Compartments[kinetics],Vector=Metabolites[CaM.PDE1],Reference=Concentration"/>
        <Object cn="CN=Root,Model=NoName,Vector=Compartments[kinetics],Vector=Metabolites[AMP],Reference=Concentration"/>
        <Object cn="CN=Root,Model=NoName,Vector=Compartments[kinetics],Vector=Metabolites[Glutamate],Reference=Concentration"/>
        <Object cn="CN=Root,Model=NoName,Vector=Compartments[kinetics],Vector=Metabolites[mGluR],Reference=Concentration"/>
        <Object cn="CN=Root,Model=NoName,Vector=Compartments[kinetics],Vector=Metabolites[Rec_Glu],Reference=Concentration"/>
        <Object cn="CN=Root,Model=NoName,Vector=Compartments[kinetics],Vector=Metabolites[Rec_Gq],Reference=Concentration"/>
        <Object cn="CN=Root,Model=NoName,Vector=Compartments[kinetics],Vector=Metabolites[Rec_Glu_Gq],Reference=Concentration"/>
        <Object cn="CN=Root,Model=NoName,Vector=Compartments[kinetics],Vector=Metabolites[BetaGamma],Reference=Concentration"/>
        <Object cn="CN=Root,Model=NoName,Vector=Compartments[kinetics],Vector=Metabolites[G_pGTP],Reference=Concentration"/>
        <Object cn="CN=Root,Model=NoName,Vector=Compartments[kinetics],Vector=Metabolites[G_pGDP],Reference=Concentration"/>
        <Object cn="CN=Root,Model=NoName,Vector=Compartments[kinetics],Vector=Metabolites[G_GDP],Reference=Concentration"/>
        <Object cn="CN=Root,Model=NoName,Vector=Compartments[kinetics],Vector=Metabolites[MKP_1],Reference=Concentration"/>
        <Object cn="CN=Root,Model=NoName,Vector=Compartments[kinetics],Vector=Metabolites[PPhosphatase2A],Reference=Concentration"/>
        <Object cn="CN=Root,Model=NoName,Vector=Compartments[kinetics],Vector=Metabolites[PP2A],Reference=Concentration"/>
        <Object cn="CN=Root,Model=NoName,Vector=Compartments[kinetics],Vector=Metabolites[Ca],Reference=Concentration"/>
        <Object cn="CN=Root,Model=NoName,Vector=Compartments[kinetics],Vector=Metabolites[temp_PIP2],Reference=Concentration"/>
        <Object cn="CN=Root,Model=NoName,Vector=Compartments[kinetics],Vector=Metabolites[PIP3],Reference=Concentration"/>
        <Object cn="CN=Root,Model=NoName,Vector=Compartments[kinetics],Vector=Metabolites[PDK1],Reference=Concentration"/>
        <Object cn="CN=Root,Model=NoName,Vector=Compartments[kinetics],Vector=Metabolites[SHC_p_Grb2_Gab1_PI3K_clx],Reference=Concentration"/>
        <Object cn="CN=Root,Model=NoName,Vector=Compartments[kinetics],Vector=Metabolites[PI3K],Reference=Concentration"/>
        <Object cn="CN=Root,Model=NoName,Vector=Compartments[kinetics],Vector=Metabolites[PI3K_basal],Reference=Concentration"/>
        <Object cn="CN=Root,Model=NoName,Vector=Compartments[kinetics],Vector=Metabolites[Gab1],Reference=Concentration"/>
        <Object cn="CN=Root,Model=NoName,Vector=Compartments[kinetics],Vector=Metabolites[SHC_p_Grb2_Gab1_clx],Reference=Concentration"/>
        <Object cn="CN=Root,Model=NoName,Vector=Compartments[kinetics],Vector=Metabolites[PTEN],Reference=Concentration"/>
        <Object cn="CN=Root,Model=NoName,Vector=Compartments[kinetics],Vector=Metabolites[Ras_GTP_PI3K],Reference=Concentration"/>
        <Object cn="CN=Root,Model=NoName,Vector=Compartments[kinetics],Vector=Metabolites[PIP3_AKT],Reference=Concentration"/>
        <Object cn="CN=Root,Model=NoName,Vector=Compartments[kinetics],Vector=Metabolites[PIP3_PDK1],Reference=Concentration"/>
        <Object cn="CN=Root,Model=NoName,Vector=Compartments[kinetics],Vector=Metabolites[PIP3_PDK2],Reference=Concentration"/>
        <Object cn="CN=Root,Model=NoName,Vector=Compartments[kinetics],Vector=Metabolites[PIP3_AKT_thr308],Reference=Concentration"/>
        <Object cn="CN=Root,Model=NoName,Vector=Compartments[kinetics],Vector=Metabolites[PIP3_AKT_t308_s473],Reference=Concentration"/>
        <Object cn="CN=Root,Model=NoName,Vector=Compartments[kinetics],Vector=Metabolites[AKT],Reference=Concentration"/>
        <Object cn="CN=Root,Model=NoName,Vector=Compartments[kinetics],Vector=Metabolites[Int_BDNF_TrKB2_p_clx],Reference=Concentration"/>
        <Object cn="CN=Root,Model=NoName,Vector=Compartments[kinetics],Vector=Metabolites[TrKB],Reference=Concentration"/>
        <Object cn="CN=Root,Model=NoName,Vector=Compartments[kinetics],Vector=Metabolites[BDNF_TrKB2_clx],Reference=Concentration"/>
        <Object cn="CN=Root,Model=NoName,Vector=Compartments[kinetics],Vector=Metabolites[BDNF_TrKB_clx],Reference=Concentration"/>
        <Object cn="CN=Root,Model=NoName,Vector=Compartments[kinetics],Vector=Metabolites[BDNF_TrKB2_p_clx],Reference=Concentration"/>
        <Object cn="CN=Root,Model=NoName,Vector=Compartments[kinetics],Vector=Metabolites[Rheb_GTP],Reference=Concentration"/>
        <Object cn="CN=Root,Model=NoName,Vector=Compartments[kinetics],Vector=Metabolites[Rheb_GDP],Reference=Concentration"/>
        <Object cn="CN=Root,Model=NoName,Vector=Compartments[kinetics],Vector=Metabolites[TOR_clx],Reference=Concentration"/>
        <Object cn="CN=Root,Model=NoName,Vector=Compartments[kinetics],Vector=Metabolites[TOR_Rheb_GTP_clx],Reference=Concentration"/>
        <Object cn="CN=Root,Model=NoName,Vector=Compartments[kinetics],Vector=Metabolites[S6K_p],Reference=Concentration"/>
        <Object cn="CN=Root,Model=NoName,Vector=Compartments[kinetics],Vector=Metabolites[S6K],Reference=Concentration"/>
        <Object cn="CN=Root,Model=NoName,Vector=Compartments[kinetics],Vector=Metabolites[S6K_thr_412],Reference=Concentration"/>
        <Object cn="CN=Root,Model=NoName,Vector=Compartments[kinetics],Vector=Metabolites[S6K_thr_252],Reference=Concentration"/>
        <Object cn="CN=Root,Model=NoName,Vector=Compartments[kinetics],Vector=Metabolites[S6K_basal],Reference=Concentration"/>
        <Object cn="CN=Root,Model=NoName,Vector=Compartments[kinetics],Vector=Metabolites[_4E_BP],Reference=Concentration"/>
        <Object cn="CN=Root,Model=NoName,Vector=Compartments[kinetics],Vector=Metabolites[_4E_BP_t37_46_s65],Reference=Concentration"/>
        <Object cn="CN=Root,Model=NoName,Vector=Compartments[kinetics],Vector=Metabolites[eIF4E_BP],Reference=Concentration"/>
        <Object cn="CN=Root,Model=NoName,Vector=Compartments[kinetics],Vector=Metabolites[eIF4E_BP_thr37_46],Reference=Concentration"/>
        <Object cn="CN=Root,Model=NoName,Vector=Compartments[kinetics],Vector=Metabolites[eIF4E_BP_t37_46_s65],Reference=Concentration"/>
        <Object cn="CN=Root,Model=NoName,Vector=Compartments[kinetics],Vector=Metabolites[_4E_BP_t37_46],Reference=Concentration"/>
        <Object cn="CN=Root,Model=NoName,Vector=Compartments[kinetics],Vector=Metabolites[Q.R],Reference=Concentration"/>
        <Object cn="CN=Root,Model=NoName,Vector=Compartments[kinetics],Vector=Metabolites[RM],Reference=Concentration"/>
        <Object cn="CN=Root,Model=NoName,Vector=Compartments[kinetics],Vector=Metabolites[Quaternary_clx],Reference=Concentration"/>
        <Object cn="CN=Root,Model=NoName,Vector=Compartments[kinetics],Vector=Metabolites[_43Scomplex],Reference=Concentration"/>
        <Object cn="CN=Root,Model=NoName,Vector=Compartments[kinetics],Vector=Metabolites[AA],Reference=Concentration"/>
        <Object cn="CN=Root,Model=NoName,Vector=Compartments[kinetics],Vector=Metabolites[peptide],Reference=Concentration"/>
        <Object cn="CN=Root,Model=NoName,Vector=Compartments[kinetics],Vector=Metabolites[degraded_protein],Reference=Concentration"/>
        <Object cn="CN=Root,Model=NoName,Vector=Compartments[kinetics],Vector=Metabolites[protein],Reference=Concentration"/>
        <Object cn="CN=Root,Model=NoName,Vector=Compartments[kinetics],Vector=Metabolites[rad_AA],Reference=Concentration"/>
        <Object cn="CN=Root,Model=NoName,Vector=Compartments[kinetics],Vector=Metabolites[rad_peptide],Reference=Concentration"/>
        <Object cn="CN=Root,Model=NoName,Vector=Compartments[kinetics],Vector=Metabolites[rad_protein],Reference=Concentration"/>
        <Object cn="CN=Root,Model=NoName,Vector=Compartments[kinetics],Vector=Metabolites[rad_deg_pro],Reference=Concentration"/>
        <Object cn="CN=Root,Model=NoName,Vector=Compartments[kinetics],Vector=Metabolites[BDNF],Reference=Concentration"/>
        <Object cn="CN=Root,Model=NoName,Vector=Compartments[kinetics],Vector=Metabolites[CaMKIII],Reference=Concentration"/>
        <Object cn="CN=Root,Model=NoName,Vector=Compartments[kinetics],Vector=Metabolites[CaMKIII_CaM_Ca4],Reference=Concentration"/>
        <Object cn="CN=Root,Model=NoName,Vector=Compartments[kinetics],Vector=Metabolites[CaMKIII_basal],Reference=Concentration"/>
        <Object cn="CN=Root,Model=NoName,Vector=Compartments[kinetics],Vector=Metabolites[CaMKIII_p],Reference=Concentration"/>
        <Object cn="CN=Root,Model=NoName,Vector=Compartments[kinetics],Vector=Metabolites[eIF4E],Reference=Concentration"/>
        <Object cn="CN=Root,Model=NoName,Vector=Compartments[kinetics],Vector=Metabolites[eIF4G_A_clx],Reference=Concentration"/>
        <Object cn="CN=Root,Model=NoName,Vector=Compartments[kinetics],Vector=Metabolites[eIF4A],Reference=Concentration"/>
        <Object cn="CN=Root,Model=NoName,Vector=Compartments[kinetics],Vector=Metabolites[eIF4G],Reference=Concentration"/>
        <Object cn="CN=Root,Model=NoName,Vector=Compartments[kinetics],Vector=Metabolites[eIF4F],Reference=Concentration"/>
        <Object cn="CN=Root,Model=NoName,Vector=Compartments[kinetics],Vector=Metabolites[mRNA],Reference=Concentration"/>
        <Object cn="CN=Root,Model=NoName,Vector=Compartments[kinetics],Vector=Metabolites[eIF4F_mRNA_clx],Reference=Concentration"/>
        <Object cn="CN=Root,Model=NoName,Vector=Compartments[kinetics],Vector=Metabolites[eEF2],Reference=Concentration"/>
        <Object cn="CN=Root,Model=NoName,Vector=Compartments[kinetics],Vector=Metabolites[eEFthr_56],Reference=Concentration"/>
        <Object cn="CN=Root,Model=NoName,Vector=Compartments[kinetics],Vector=Metabolites[_60S_R],Reference=Concentration"/>
        <Object cn="CN=Root,Model=NoName,Vector=Compartments[kinetics],Vector=Metabolites[Translation_clx],Reference=Concentration"/>
        <Object cn="CN=Root,Model=NoName,Vector=Compartments[kinetics],Vector=Metabolites[_80S_ribos_clx],Reference=Concentration"/>
        <Object cn="CN=Root,Model=NoName,Vector=Compartments[kinetics],Vector=Metabolites[Basal_Translation],Reference=Concentration"/>
        <Object cn="CN=Root,Model=NoName,Vector=Compartments[kinetics],Vector=Metabolites[_40S_inact],Reference=Concentration"/>
        <Object cn="CN=Root,Model=NoName,Vector=Compartments[kinetics],Vector=Metabolites[_40S],Reference=Concentration"/>
        <Object cn="CN=Root,Model=NoName,Vector=Compartments[kinetics],Vector=Metabolites[_40S_basal],Reference=Concentration"/>
        <Object cn="CN=Root,Model=NoName,Vector=Compartments[kinetics],Vector=Metabolites[TSC1_TSC2_p],Reference=Concentration"/>
        <Object cn="CN=Root,Model=NoName,Vector=Compartments[kinetics],Vector=Metabolites[TSC1_TSC2],Reference=Concentration"/>
        <Object cn="CN=Root,Model=NoName,Vector=Compartments[kinetics],Vector=Metabolites[Homer],Reference=Concentration"/>
        <Object cn="CN=Root,Model=NoName,Vector=Compartments[kinetics],Vector=Metabolites[L.mGluR_p.Homer],Reference=Concentration"/>
        <Object cn="CN=Root,Model=NoName,Vector=Compartments[kinetics],Vector=Metabolites[L.mGluR_p.Homer.PIKE_L],Reference=Concentration"/>
        <Object cn="CN=Root,Model=NoName,Vector=Compartments[kinetics],Vector=Metabolites[PIKE_L],Reference=Concentration"/>
        <Object cn="CN=Root,Model=NoName,Vector=Compartments[kinetics],Vector=Metabolites[L.mGluR_p.Homer.PIKE_L.PI3K],Reference=Concentration"/>
        <Object cn="CN=Root,Model=NoName,Vector=Compartments[kinetics],Vector=Metabolites[GRK],Reference=Concentration"/>
        <Object cn="CN=Root,Model=NoName,Vector=Compartments[kinetics],Vector=Metabolites[L.mGluR_p],Reference=Concentration"/>
        <Object cn="CN=Root,Model=NoName,Vector=Compartments[kinetics],Vector=Metabolites[barr2],Reference=Concentration"/>
        <Object cn="CN=Root,Model=NoName,Vector=Compartments[kinetics],Vector=Metabolites[Internal_mGluR_p.barr2],Reference=Concentration"/>
        <Object cn="CN=Root,Model=NoName,Vector=Compartments[kinetics],Vector=Metabolites[L.mGluR_p.barr2],Reference=Concentration"/>
        <Object cn="CN=Root,Model=NoName,Vector=Compartments[kinetics],Vector=Metabolites[Internal_mGluR],Reference=Concentration"/>
        <Object cn="CN=Root,Model=NoName,Vector=Compartments[kinetics],Vector=Metabolites[Internal_mGluR_p],Reference=Concentration"/>
        <Object cn="CN=Root,Model=NoName,Vector=Compartments[kinetics],Vector=Metabolites[mGluR_p.barr2],Reference=Concentration"/>
        <Object cn="CN=Root,Model=NoName,Vector=Compartments[kinetics],Vector=Metabolites[eIF4E_mRNA_clx],Reference=Concentration"/>
        <Object cn="CN=Root,Model=NoName,Vector=Compartments[kinetics],Vector=Metabolites[DHPG],Reference=Concentration"/>
        <Object cn="CN=Root,Model=NoName,Vector=Compartments[kinetics],Vector=Metabolites[Rec_DHPG],Reference=Concentration"/>
        <Object cn="CN=Root,Model=NoName,Vector=Compartments[kinetics],Vector=Metabolites[Rec_DHPG_Gq],Reference=Concentration"/>
        <Object cn="CN=Root,Model=NoName,Vector=Compartments[kinetics],Vector=Metabolites[CKII],Reference=Concentration"/>
        <Object cn="CN=Root,Model=NoName,Vector=Compartments[kinetics],Vector=Metabolites[FMRP],Reference=Concentration"/>
        <Object cn="CN=Root,Model=NoName,Vector=Compartments[kinetics],Vector=Metabolites[degraded],Reference=Concentration"/>
        <Object cn="CN=Root,Model=NoName,Vector=Compartments[kinetics],Vector=Metabolites[FMRP_p],Reference=Concentration"/>
        <Object cn="CN=Root,Model=NoName,Vector=Compartments[kinetics],Vector=Metabolites[blocked_transl_cplx],Reference=Concentration"/>
        <Object cn="CN=Root,Model=NoName,Vector=Compartments[kinetics],Vector=Metabolites[Gs_alpha.GTP],Reference=Concentration"/>
        <Object cn="CN=Root,Model=NoName,Vector=Compartments[kinetics],Vector=Metabolites[Epinephrine],Reference=Concentration"/>
        <Object cn="CN=Root,Model=NoName,Vector=Compartments[kinetics],Vector=Metabolites[Isoproterenol],Reference=Concentration"/>
        <Object cn="CN=Root,Model=NoName,Vector=Compartments[kinetics],Vector=Metabolites[b2AR],Reference=Concentration"/>
        <Object cn="CN=Root,Model=NoName,Vector=Compartments[kinetics],Vector=Metabolites[L.b2AR],Reference=Concentration"/>
        <Object cn="CN=Root,Model=NoName,Vector=Compartments[kinetics],Vector=Metabolites[Gs.GDP],Reference=Concentration"/>
        <Object cn="CN=Root,Model=NoName,Vector=Compartments[kinetics],Vector=Metabolites[L.b2AR_Gs.GDP],Reference=Concentration"/>
        <Object cn="CN=Root,Model=NoName,Vector=Compartments[kinetics],Vector=Metabolites[b2AR_Gs.GDP],Reference=Concentration"/>
        <Object cn="CN=Root,Model=NoName,Vector=Compartments[kinetics],Vector=Metabolites[Gs_alpha.GDP],Reference=Concentration"/>
        <Object cn="CN=Root,Model=NoName,Vector=Compartments[kinetics],Vector=Metabolites[Gs_BetaGamma],Reference=Concentration"/>
        <Object cn="CN=Root,Model=NoName,Vector=Compartments[kinetics],Vector=Metabolites[PKC_act_raf_cplx],Reference=Concentration"/>
        <Object cn="CN=Root,Model=NoName,Vector=Compartments[kinetics],Vector=Metabolites[PKC_inact_GAP_cplx],Reference=Concentration"/>
        <Object cn="CN=Root,Model=NoName,Vector=Compartments[kinetics],Vector=Metabolites[PKC_act_GEF_cplx],Reference=Concentration"/>
        <Object cn="CN=Root,Model=NoName,Vector=Compartments[kinetics],Vector=Metabolites[PKC_phosph_neurogranin_cplx],Reference=Concentration"/>
        <Object cn="CN=Root,Model=NoName,Vector=Compartments[kinetics],Vector=Metabolites[PKC_phosph_ng_CaM_cplx],Reference=Concentration"/>
        <Object cn="CN=Root,Model=NoName,Vector=Compartments[kinetics],Vector=Metabolites[phosph_AC2_cplx],Reference=Concentration"/>
        <Object cn="CN=Root,Model=NoName,Vector=Compartments[kinetics],Vector=Metabolites[kenz_cplx],Reference=Concentration"/>
        <Object cn="CN=Root,Model=NoName,Vector=Compartments[kinetics],Vector=Metabolites[kenz_cplx_2],Reference=Concentration"/>
        <Object cn="CN=Root,Model=NoName,Vector=Compartments[kinetics],Vector=Metabolites[kenz_cplx_3],Reference=Concentration"/>
        <Object cn="CN=Root,Model=NoName,Vector=Compartments[kinetics],Vector=Metabolites[kenz_cplx_4],Reference=Concentration"/>
        <Object cn="CN=Root,Model=NoName,Vector=Compartments[kinetics],Vector=Metabolites[kenz_cplx_5],Reference=Concentration"/>
        <Object cn="CN=Root,Model=NoName,Vector=Compartments[kinetics],Vector=Metabolites[PLC_Ca_cplx],Reference=Concentration"/>
        <Object cn="CN=Root,Model=NoName,Vector=Compartments[kinetics],Vector=Metabolites[PLCb_Ca_Gq_cplx],Reference=Concentration"/>
        <Object cn="CN=Root,Model=NoName,Vector=Compartments[kinetics],Vector=Metabolites[MAPK_p_p_cplx],Reference=Concentration"/>
        <Object cn="CN=Root,Model=NoName,Vector=Compartments[kinetics],Vector=Metabolites[MAPK_p_p_feedback_cplx],Reference=Concentration"/>
        <Object cn="CN=Root,Model=NoName,Vector=Compartments[kinetics],Vector=Metabolites[phosph_Sos_cplx],Reference=Concentration"/>
        <Object cn="CN=Root,Model=NoName,Vector=Compartments[kinetics],Vector=Metabolites[cluster_phospho_S6K_cplx],Reference=Concentration"/>
        <Object cn="CN=Root,Model=NoName,Vector=Compartments[kinetics],Vector=Metabolites[MAPK_4E_BP_p_p_cplx],Reference=Concentration"/>
        <Object cn="CN=Root,Model=NoName,Vector=Compartments[kinetics],Vector=Metabolites[MAPK_4E_BP_phospho_cplx],Reference=Concentration"/>
        <Object cn="CN=Root,Model=NoName,Vector=Compartments[kinetics],Vector=Metabolites[MEK_phospho_cplx],Reference=Concentration"/>
        <Object cn="CN=Root,Model=NoName,Vector=Compartments[kinetics],Vector=Metabolites[MEKp_phospho_cplx],Reference=Concentration"/>
        <Object cn="CN=Root,Model=NoName,Vector=Compartments[kinetics],Vector=Metabolites[MAPKKtyr_cplx],Reference=Concentration"/>
        <Object cn="CN=Root,Model=NoName,Vector=Compartments[kinetics],Vector=Metabolites[MAPKKthr_cplx],Reference=Concentration"/>
        <Object cn="CN=Root,Model=NoName,Vector=Compartments[kinetics],Vector=Metabolites[Raf_p_GTP_Ras.1_cplx],Reference=Concentration"/>
        <Object cn="CN=Root,Model=NoName,Vector=Compartments[kinetics],Vector=Metabolites[Raf_p_GTP_Ras.2_cplx],Reference=Concentration"/>
        <Object cn="CN=Root,Model=NoName,Vector=Compartments[kinetics],Vector=Metabolites[GEF_bg_act_Ras_cplx],Reference=Concentration"/>
        <Object cn="CN=Root,Model=NoName,Vector=Compartments[kinetics],Vector=Metabolites[basal_GEF_activity_cplx],Reference=Concentration"/>
        <Object cn="CN=Root,Model=NoName,Vector=Compartments[kinetics],Vector=Metabolites[GEF_p_act_Ras_cplx],Reference=Concentration"/>
        <Object cn="CN=Root,Model=NoName,Vector=Compartments[kinetics],Vector=Metabolites[GAP_inact_Ras_cplx],Reference=Concentration"/>
        <Object cn="CN=Root,Model=NoName,Vector=Compartments[kinetics],Vector=Metabolites[CaM_GEF_act_Ras_cplx],Reference=Concentration"/>
        <Object cn="CN=Root,Model=NoName,Vector=Compartments[kinetics],Vector=Metabolites[Ca.PLC_g_phospho_cplx],Reference=Concentration"/>
        <Object cn="CN=Root,Model=NoName,Vector=Compartments[kinetics],Vector=Metabolites[SHC_phospho_cplx],Reference=Concentration"/>
        <Object cn="CN=Root,Model=NoName,Vector=Compartments[kinetics],Vector=Metabolites[Sos.Ras_GEF_cplx],Reference=Concentration"/>
        <Object cn="CN=Root,Model=NoName,Vector=Compartments[kinetics],Vector=Metabolites[PLC_g_phospho_cplx],Reference=Concentration"/>
        <Object cn="CN=Root,Model=NoName,Vector=Compartments[kinetics],Vector=Metabolites[CaM_act_305_cplx],Reference=Concentration"/>
        <Object cn="CN=Root,Model=NoName,Vector=Compartments[kinetics],Vector=Metabolites[CaM_act_286_cplx],Reference=Concentration"/>
        <Object cn="CN=Root,Model=NoName,Vector=Compartments[kinetics],Vector=Metabolites[auton_305_cplx],Reference=Concentration"/>
        <Object cn="CN=Root,Model=NoName,Vector=Compartments[kinetics],Vector=Metabolites[auton_286_cplx],Reference=Concentration"/>
        <Object cn="CN=Root,Model=NoName,Vector=Compartments[kinetics],Vector=Metabolites[dephosph_neurogranin_cplx],Reference=Concentration"/>
        <Object cn="CN=Root,Model=NoName,Vector=Compartments[kinetics],Vector=Metabolites[dephosph_inhib1_cplx],Reference=Concentration"/>
        <Object cn="CN=Root,Model=NoName,Vector=Compartments[kinetics],Vector=Metabolites[dephosph_PP1_I_p_cplx],Reference=Concentration"/>
        <Object cn="CN=Root,Model=NoName,Vector=Compartments[kinetics],Vector=Metabolites[dephosph_inhib1_noCaM_cplx],Reference=Concentration"/>
        <Object cn="CN=Root,Model=NoName,Vector=Compartments[kinetics],Vector=Metabolites[Deph_thr286_cplx],Reference=Concentration"/>
        <Object cn="CN=Root,Model=NoName,Vector=Compartments[kinetics],Vector=Metabolites[Deph_thr305_cplx],Reference=Concentration"/>
        <Object cn="CN=Root,Model=NoName,Vector=Compartments[kinetics],Vector=Metabolites[Deph_thr306_cplx],Reference=Concentration"/>
        <Object cn="CN=Root,Model=NoName,Vector=Compartments[kinetics],Vector=Metabolites[Deph_thr286c_cplx],Reference=Concentration"/>
        <Object cn="CN=Root,Model=NoName,Vector=Compartments[kinetics],Vector=Metabolites[Deph_thr286b_cplx],Reference=Concentration"/>
        <Object cn="CN=Root,Model=NoName,Vector=Compartments[kinetics],Vector=Metabolites[PKA_phosph_GEF_cplx],Reference=Concentration"/>
        <Object cn="CN=Root,Model=NoName,Vector=Compartments[kinetics],Vector=Metabolites[PKA_phosph_I1_cplx],Reference=Concentration"/>
        <Object cn="CN=Root,Model=NoName,Vector=Compartments[kinetics],Vector=Metabolites[phosph_PDE_cplx],Reference=Concentration"/>
        <Object cn="CN=Root,Model=NoName,Vector=Compartments[kinetics],Vector=Metabolites[PDE_cplx],Reference=Concentration"/>
        <Object cn="CN=Root,Model=NoName,Vector=Compartments[kinetics],Vector=Metabolites[PDE_p_cplx],Reference=Concentration"/>
        <Object cn="CN=Root,Model=NoName,Vector=Compartments[kinetics],Vector=Metabolites[PDE1_cplx],Reference=Concentration"/>
        <Object cn="CN=Root,Model=NoName,Vector=Compartments[kinetics],Vector=Metabolites[CaM.PDE1_cplx],Reference=Concentration"/>
        <Object cn="CN=Root,Model=NoName,Vector=Compartments[kinetics],Vector=Metabolites[MKP1_tyr_deph_cplx],Reference=Concentration"/>
        <Object cn="CN=Root,Model=NoName,Vector=Compartments[kinetics],Vector=Metabolites[MKP1_thr_deph_cplx],Reference=Concentration"/>
        <Object cn="CN=Root,Model=NoName,Vector=Compartments[kinetics],Vector=Metabolites[craf_dephospho_cplx],Reference=Concentration"/>
        <Object cn="CN=Root,Model=NoName,Vector=Compartments[kinetics],Vector=Metabolites[MAPKK_dephospho_cplx],Reference=Concentration"/>
        <Object cn="CN=Root,Model=NoName,Vector=Compartments[kinetics],Vector=Metabolites[MAPKK_dephospho_ser_cplx],Reference=Concentration"/>
        <Object cn="CN=Root,Model=NoName,Vector=Compartments[kinetics],Vector=Metabolites[craf_p_p_dephospho_cplx],Reference=Concentration"/>
        <Object cn="CN=Root,Model=NoName,Vector=Compartments[kinetics],Vector=Metabolites[deph_raf_ser259_cplx],Reference=Concentration"/>
        <Object cn="CN=Root,Model=NoName,Vector=Compartments[kinetics],Vector=Metabolites[PP2A_dephospho_I1_cplx],Reference=Concentration"/>
        <Object cn="CN=Root,Model=NoName,Vector=Compartments[kinetics],Vector=Metabolites[PP2A_dephospho_PP1_I_p_cplx],Reference=Concentration"/>
        <Object cn="CN=Root,Model=NoName,Vector=Compartments[kinetics],Vector=Metabolites[dephos_clus_S6K_cplx],Reference=Concentration"/>
        <Object cn="CN=Root,Model=NoName,Vector=Compartments[kinetics],Vector=Metabolites[dephos_S6K_cplx],Reference=Concentration"/>
        <Object cn="CN=Root,Model=NoName,Vector=Compartments[kinetics],Vector=Metabolites[dephosp_S6K_cplx],Reference=Concentration"/>
        <Object cn="CN=Root,Model=NoName,Vector=Compartments[kinetics],Vector=Metabolites[Dephos_AKTser473_cplx],Reference=Concentration"/>
        <Object cn="CN=Root,Model=NoName,Vector=Compartments[kinetics],Vector=Metabolites[Dephosph_AKTthr308_cplx],Reference=Concentration"/>
        <Object cn="CN=Root,Model=NoName,Vector=Compartments[kinetics],Vector=Metabolites[eEF2thr_56_dephospho_cplx],Reference=Concentration"/>
        <Object cn="CN=Root,Model=NoName,Vector=Compartments[kinetics],Vector=Metabolites[PP2A_4E_BP_p_p_cplx],Reference=Concentration"/>
        <Object cn="CN=Root,Model=NoName,Vector=Compartments[kinetics],Vector=Metabolites[PP2A_4E_BP_p_cplx],Reference=Concentration"/>
        <Object cn="CN=Root,Model=NoName,Vector=Compartments[kinetics],Vector=Metabolites[PP2A_4E_BP_cplx],Reference=Concentration"/>
        <Object cn="CN=Root,Model=NoName,Vector=Compartments[kinetics],Vector=Metabolites[PP2A_4EBP_cplx],Reference=Concentration"/>
        <Object cn="CN=Root,Model=NoName,Vector=Compartments[kinetics],Vector=Metabolites[mGluR_dephosph_cplx],Reference=Concentration"/>
        <Object cn="CN=Root,Model=NoName,Vector=Compartments[kinetics],Vector=Metabolites[S6K_phospho_cplx],Reference=Concentration"/>
        <Object cn="CN=Root,Model=NoName,Vector=Compartments[kinetics],Vector=Metabolites[Phospho_cplx],Reference=Concentration"/>
        <Object cn="CN=Root,Model=NoName,Vector=Compartments[kinetics],Vector=Metabolites[basal_phosp_cplx],Reference=Concentration"/>
        <Object cn="CN=Root,Model=NoName,Vector=Compartments[kinetics],Vector=Metabolites[PIP3_dephosp_cplx],Reference=Concentration"/>
        <Object cn="CN=Root,Model=NoName,Vector=Compartments[kinetics],Vector=Metabolites[PIP2_phospho_Ras_GTP_cplx],Reference=Concentration"/>
        <Object cn="CN=Root,Model=NoName,Vector=Compartments[kinetics],Vector=Metabolites[phospho_thr308_cplx],Reference=Concentration"/>
        <Object cn="CN=Root,Model=NoName,Vector=Compartments[kinetics],Vector=Metabolites[phosp_AKTser473_cplx],Reference=Concentration"/>
        <Object cn="CN=Root,Model=NoName,Vector=Compartments[kinetics],Vector=Metabolites[TSC2_phospho_cplx],Reference=Concentration"/>
        <Object cn="CN=Root,Model=NoName,Vector=Compartments[kinetics],Vector=Metabolites[Raf_inhib_cplx],Reference=Concentration"/>
        <Object cn="CN=Root,Model=NoName,Vector=Compartments[kinetics],Vector=Metabolites[PLC_g_phospho_cplx_2],Reference=Concentration"/>
        <Object cn="CN=Root,Model=NoName,Vector=Compartments[kinetics],Vector=Metabolites[SHC_phospho_cplx_2],Reference=Concentration"/>
        <Object cn="CN=Root,Model=NoName,Vector=Compartments[kinetics],Vector=Metabolites[S6K_phospho_cplx_2],Reference=Concentration"/>
        <Object cn="CN=Root,Model=NoName,Vector=Compartments[kinetics],Vector=Metabolites[TOR_4E_BP_phospho_cplx],Reference=Concentration"/>
        <Object cn="CN=Root,Model=NoName,Vector=Compartments[kinetics],Vector=Metabolites[TOR_4E_BP_p_cplx],Reference=Concentration"/>
        <Object cn="CN=Root,Model=NoName,Vector=Compartments[kinetics],Vector=Metabolites[S6_phos_cplx],Reference=Concentration"/>
        <Object cn="CN=Root,Model=NoName,Vector=Compartments[kinetics],Vector=Metabolites[CaMKIII_phospho_cplx],Reference=Concentration"/>
        <Object cn="CN=Root,Model=NoName,Vector=Compartments[kinetics],Vector=Metabolites[S6_phospho_cplx],Reference=Concentration"/>
        <Object cn="CN=Root,Model=NoName,Vector=Compartments[kinetics],Vector=Metabolites[CaMKIII_basal_cplx],Reference=Concentration"/>
        <Object cn="CN=Root,Model=NoName,Vector=Compartments[kinetics],Vector=Metabolites[phospho_cplx],Reference=Concentration"/>
        <Object cn="CN=Root,Model=NoName,Vector=Compartments[kinetics],Vector=Metabolites[eEF2thr56_basal_cplx],Reference=Concentration"/>
        <Object cn="CN=Root,Model=NoName,Vector=Compartments[kinetics],Vector=Metabolites[pro_syn_cplx],Reference=Concentration"/>
        <Object cn="CN=Root,Model=NoName,Vector=Compartments[kinetics],Vector=Metabolites[rad_pro_syn_cplx],Reference=Concentration"/>
        <Object cn="CN=Root,Model=NoName,Vector=Compartments[kinetics],Vector=Metabolites[basal_syn_cplx],Reference=Concentration"/>
        <Object cn="CN=Root,Model=NoName,Vector=Compartments[kinetics],Vector=Metabolites[rad_basal_syn_cplx],Reference=Concentration"/>
        <Object cn="CN=Root,Model=NoName,Vector=Compartments[kinetics],Vector=Metabolites[basal_cplx],Reference=Concentration"/>
        <Object cn="CN=Root,Model=NoName,Vector=Compartments[kinetics],Vector=Metabolites[TSC2phospho_cplx],Reference=Concentration"/>
        <Object cn="CN=Root,Model=NoName,Vector=Compartments[kinetics],Vector=Metabolites[PIP2phospho_HomerPIKE_cplx],Reference=Concentration"/>
        <Object cn="CN=Root,Model=NoName,Vector=Compartments[kinetics],Vector=Metabolites[GRK_binding_cplx],Reference=Concentration"/>
        <Object cn="CN=Root,Model=NoName,Vector=Compartments[kinetics],Vector=Metabolites[dephos_FMRP_cplx],Reference=Concentration"/>
        <Object cn="CN=Root,Model=NoName,Vector=Compartments[kinetics],Vector=Metabolites[S6K_phosph_FMRP_cplx],Reference=Concentration"/>
        <Object cn="CN=Root,Model=NoName,Vector=Compartments[kinetics],Vector=Metabolites[FMRP_synth_cplx],Reference=Concentration"/>
      </Table>
    </Report>
  </ListOfReports>
  <SBMLReference file="temp.sbml">
    <SBMLMap SBMLid="AA_1029_0_" COPASIkey="Metabolite_175"/>
    <SBMLMap SBMLid="AC1_901_0_" COPASIkey="Metabolite_111"/>
    <SBMLMap SBMLid="AC1_CaM_899_0_" COPASIkey="Metabolite_110"/>
    <SBMLMap SBMLid="AC1_Gs_909_0_" COPASIkey="Metabolite_115"/>
    <SBMLMap SBMLid="AC2_907_0_" COPASIkey="Metabolite_114"/>
    <SBMLMap SBMLid="AC2_Gs_905_0_" COPASIkey="Metabolite_113"/>
    <SBMLMap SBMLid="AC2_p_903_0_" COPASIkey="Metabolite_112"/>
    <SBMLMap SBMLid="AC2_p_Gs_911_0_" COPASIkey="Metabolite_116"/>
    <SBMLMap SBMLid="AKT_979_0_" COPASIkey="Metabolite_150"/>
    <SBMLMap SBMLid="AMP_921_0_" COPASIkey="Metabolite_121"/>
    <SBMLMap SBMLid="APC_713_0_" COPASIkey="Metabolite_17"/>
    <SBMLMap SBMLid="ATP_897_0_" COPASIkey="Metabolite_109"/>
    <SBMLMap SBMLid="Act_Gs_1437_0_" COPASIkey="Reaction_141"/>
    <SBMLMap SBMLid="Act_PLC_Ca_1189_0_" COPASIkey="Reaction_17"/>
    <SBMLMap SBMLid="Act_PLC_by_Gq_1195_0_" COPASIkey="Reaction_20"/>
    <SBMLMap SBMLid="Activate_Gq_1307_0_" COPASIkey="Reaction_76"/>
    <SBMLMap SBMLid="Antag_bind_Rec_Gq_1203_0_" COPASIkey="Reaction_24"/>
    <SBMLMap SBMLid="Arachidonic_Acid_719_0_" COPASIkey="Metabolite_20"/>
    <SBMLMap SBMLid="Autophos_TrKB_1329_0_" COPASIkey="Reaction_87"/>
    <SBMLMap SBMLid="BDNF_1045_0_" COPASIkey="Metabolite_183"/>
    <SBMLMap SBMLid="BDNF_TrKB2_clx_985_0_" COPASIkey="Metabolite_153"/>
    <SBMLMap SBMLid="BDNF_TrKB2_p_clx_989_0_" COPASIkey="Metabolite_155"/>
    <SBMLMap SBMLid="BDNF_TrKB_clx_987_0_" COPASIkey="Metabolite_154"/>
    <SBMLMap SBMLid="Basal_Act_Gq_1311_0_" COPASIkey="Reaction_78"/>
    <SBMLMap SBMLid="Basal_Translation_1079_0_" COPASIkey="Metabolite_200"/>
    <SBMLMap SBMLid="BetaGamma_933_0_" COPASIkey="Metabolite_127"/>
    <SBMLMap SBMLid="Blocked_Rec_Gq_741_0_" COPASIkey="Metabolite_31"/>
    <SBMLMap SBMLid="CKII_1125_0_" COPASIkey="Metabolite_223"/>
    <SBMLMap SBMLid="CaMCa2_CaNAB_871_0_" COPASIkey="Metabolite_96"/>
    <SBMLMap SBMLid="CaMCa3_CaNAB_869_0_" COPASIkey="Metabolite_95"/>
    <SBMLMap SBMLid="CaMCa3_bind_CaNAB_1275_0_" COPASIkey="Reaction_60"/>
    <SBMLMap SBMLid="CaMCa4_CaNAB_873_0_" COPASIkey="Metabolite_97"/>
    <SBMLMap SBMLid="CaMCa4_bind_CaNAB_1277_0_" COPASIkey="Reaction_61"/>
    <SBMLMap SBMLid="CaMKIII_1047_0_" COPASIkey="Metabolite_184"/>
    <SBMLMap SBMLid="CaMKIII_CaM_Ca4_1049_0_" COPASIkey="Metabolite_185"/>
    <SBMLMap SBMLid="CaMKIII_basal_1051_0_" COPASIkey="Metabolite_186"/>
    <SBMLMap SBMLid="CaMKIII_basal_1732_0_Complex_formation_" COPASIkey="Reaction_334"/>
    <SBMLMap SBMLid="CaMKIII_basal_1732_0_Product_formation_" COPASIkey="Reaction_335"/>
    <SBMLMap SBMLid="CaMKIII_basal_cplx_1733_0_" COPASIkey="Metabolite_329"/>
    <SBMLMap SBMLid="CaMKIII_bind_CaM_Ca4_1263_0_" COPASIkey="Reaction_54"/>
    <SBMLMap SBMLid="CaMKIII_dephospho_1369_0_" COPASIkey="Reaction_107"/>
    <SBMLMap SBMLid="CaMKIII_p_1053_0_" COPASIkey="Metabolite_187"/>
    <SBMLMap SBMLid="CaMKIII_phospho_1726_0_Complex_formation_" COPASIkey="Reaction_330"/>
    <SBMLMap SBMLid="CaMKIII_phospho_1726_0_Product_formation_" COPASIkey="Reaction_331"/>
    <SBMLMap SBMLid="CaMKIII_phospho_cplx_1727_0_" COPASIkey="Metabolite_327"/>
    <SBMLMap SBMLid="CaMKII_819_0_" COPASIkey="Metabolite_70"/>
    <SBMLMap SBMLid="CaMKII_CaM_821_0_" COPASIkey="Metabolite_71"/>
    <SBMLMap SBMLid="CaMKII_bind_CaM_1245_0_" COPASIkey="Reaction_45"/>
    <SBMLMap SBMLid="CaMKII_p_p_p_825_0_" COPASIkey="Metabolite_73"/>
    <SBMLMap SBMLid="CaMKII_thr286_827_0_" COPASIkey="Metabolite_74"/>
    <SBMLMap SBMLid="CaMKII_thr286_bind_CaM_1247_0_" COPASIkey="Reaction_46"/>
    <SBMLMap SBMLid="CaMKII_thr286_p_CaM_823_0_" COPASIkey="Metabolite_72"/>
    <SBMLMap SBMLid="CaMKII_thr306_829_0_" COPASIkey="Metabolite_75"/>
    <SBMLMap SBMLid="CaM_837_0_" COPASIkey="Metabolite_79"/>
    <SBMLMap SBMLid="CaM_Ca2_851_0_" COPASIkey="Metabolite_86"/>
    <SBMLMap SBMLid="CaM_Ca2_bind_CaNAB_1273_0_" COPASIkey="Reaction_59"/>
    <SBMLMap SBMLid="CaM_Ca2_bind_Ca_1259_0_" COPASIkey="Reaction_52"/>
    <SBMLMap SBMLid="CaM_Ca3_845_0_" COPASIkey="Metabolite_83"/>
    <SBMLMap SBMLid="CaM_Ca3_bind_Ca_1251_0_" COPASIkey="Reaction_48"/>
    <SBMLMap SBMLid="CaM_Ca4_835_0_" COPASIkey="Metabolite_78"/>
    <SBMLMap SBMLid="CaM_Ca_853_0_" COPASIkey="Metabolite_87"/>
    <SBMLMap SBMLid="CaM_Ca_bind_Ca_1261_0_" COPASIkey="Reaction_53"/>
    <SBMLMap SBMLid="CaM_GEF_781_0_" COPASIkey="Metabolite_51"/>
    <SBMLMap SBMLid="CaM_GEF_act_Ras_1532_0_Complex_formation_" COPASIkey="Reaction_203"/>
    <SBMLMap SBMLid="CaM_GEF_act_Ras_1532_0_Product_formation_" COPASIkey="Reaction_204"/>
    <SBMLMap SBMLid="CaM_GEF_act_Ras_cplx_1533_0_" COPASIkey="Metabolite_267"/>
    <SBMLMap SBMLid="CaM_act_286_1554_0_Complex_formation_" COPASIkey="Reaction_217"/>
    <SBMLMap SBMLid="CaM_act_286_1554_0_Product_formation_" COPASIkey="Reaction_218"/>
    <SBMLMap SBMLid="CaM_act_286_cplx_1555_0_" COPASIkey="Metabolite_273"/>
    <SBMLMap SBMLid="CaM_act_305_1551_0_Complex_formation_" COPASIkey="Reaction_215"/>
    <SBMLMap SBMLid="CaM_act_305_1551_0_Product_formation_" COPASIkey="Reaction_216"/>
    <SBMLMap SBMLid="CaM_act_305_cplx_1552_0_" COPASIkey="Metabolite_272"/>
    <SBMLMap SBMLid="CaM_bind_AC1_1293_0_" COPASIkey="Reaction_69"/>
    <SBMLMap SBMLid="CaM_bind_Ca_1257_0_" COPASIkey="Reaction_51"/>
    <SBMLMap SBMLid="CaM_bind_GEF_1217_0_" COPASIkey="Reaction_31"/>
    <SBMLMap SBMLid="CaM_bind_PDE1_1299_0_" COPASIkey="Reaction_72"/>
    <SBMLMap SBMLid="CaM_bo_Ca_bc_n_CaNAB_847_0_" COPASIkey="Metabolite_84"/>
    <SBMLMap SBMLid="CaM_dot_PDE1_1618_0_Complex_formation_" COPASIkey="Reaction_258"/>
    <SBMLMap SBMLid="CaM_dot_PDE1_1618_0_Product_formation_" COPASIkey="Reaction_259"/>
    <SBMLMap SBMLid="CaM_dot_PDE1_919_0_" COPASIkey="Metabolite_120"/>
    <SBMLMap SBMLid="CaM_dot_PDE1_cplx_1619_0_" COPASIkey="Metabolite_291"/>
    <SBMLMap SBMLid="CaNAB_865_0_" COPASIkey="Metabolite_93"/>
    <SBMLMap SBMLid="CaNAB_Ca2_867_0_" COPASIkey="Metabolite_94"/>
    <SBMLMap SBMLid="CaNAB_Ca4_849_0_" COPASIkey="Metabolite_85"/>
    <SBMLMap SBMLid="Ca_947_0_" COPASIkey="Metabolite_134"/>
    <SBMLMap SBMLid="Ca_act_PLC_g_1237_0_" COPASIkey="Reaction_41"/>
    <SBMLMap SBMLid="Ca_act_PLC_g_p_1239_0_" COPASIkey="Reaction_42"/>
    <SBMLMap SBMLid="Ca_bind_CaNAB_1271_0_" COPASIkey="Reaction_58"/>
    <SBMLMap SBMLid="Ca_bind_CaNAB_Ca2_1269_0_" COPASIkey="Reaction_57"/>
    <SBMLMap SBMLid="Ca_dot_PLC_g_813_0_" COPASIkey="Metabolite_67"/>
    <SBMLMap SBMLid="Ca_dot_PLC_g_p_815_0_" COPASIkey="Metabolite_68"/>
    <SBMLMap SBMLid="Ca_dot_PLC_g_phospho_1535_0_Complex_formation_" COPASIkey="Reaction_205"/>
    <SBMLMap SBMLid="Ca_dot_PLC_g_phospho_1535_0_Product_formation_" COPASIkey="Reaction_206"/>
    <SBMLMap SBMLid="Ca_dot_PLC_g_phospho_cplx_1536_0_" COPASIkey="Metabolite_268"/>
    <SBMLMap SBMLid="DAG_733_0_" COPASIkey="Metabolite_27"/>
    <SBMLMap SBMLid="DAG_Ca_PLA2_act_1181_0_" COPASIkey="Reaction_13"/>
    <SBMLMap SBMLid="DAG_Ca_PLA2_p_711_0_" COPASIkey="Metabolite_16"/>
    <SBMLMap SBMLid="DHPG_1119_0_" COPASIkey="Metabolite_220"/>
    <SBMLMap SBMLid="DHPG_Activate_Gq_1411_0_" COPASIkey="Reaction_128"/>
    <SBMLMap SBMLid="DHPG_Rec_bind_Gq_1407_0_" COPASIkey="Reaction_126"/>
    <SBMLMap SBMLid="DHPG_bind_Rec_Gq_1417_0_" COPASIkey="Reaction_131"/>
    <SBMLMap SBMLid="DHPG_mGluR_binding_1409_0_" COPASIkey="Reaction_127"/>
    <SBMLMap SBMLid="Degrade_AA_1183_0_" COPASIkey="Reaction_14"/>
    <SBMLMap SBMLid="Degrade_DAG_1193_0_" COPASIkey="Reaction_19"/>
    <SBMLMap SBMLid="Degrade_IP3_1191_0_" COPASIkey="Reaction_18"/>
    <SBMLMap SBMLid="Deph_thr286_1575_0_Complex_formation_" COPASIkey="Reaction_231"/>
    <SBMLMap SBMLid="Deph_thr286_1575_0_Product_formation_" COPASIkey="Reaction_232"/>
    <SBMLMap SBMLid="Deph_thr286_cplx_1576_0_" COPASIkey="Metabolite_280"/>
    <SBMLMap SBMLid="Deph_thr286b_1587_0_Complex_formation_" COPASIkey="Reaction_239"/>
    <SBMLMap SBMLid="Deph_thr286b_1587_0_Product_formation_" COPASIkey="Reaction_240"/>
    <SBMLMap SBMLid="Deph_thr286b_cplx_1588_0_" COPASIkey="Metabolite_284"/>
    <SBMLMap SBMLid="Deph_thr286c_1584_0_Complex_formation_" COPASIkey="Reaction_237"/>
    <SBMLMap SBMLid="Deph_thr286c_1584_0_Product_formation_" COPASIkey="Reaction_238"/>
    <SBMLMap SBMLid="Deph_thr286c_cplx_1585_0_" COPASIkey="Metabolite_283"/>
    <SBMLMap SBMLid="Deph_thr305_1578_0_Complex_formation_" COPASIkey="Reaction_233"/>
    <SBMLMap SBMLid="Deph_thr305_1578_0_Product_formation_" COPASIkey="Reaction_234"/>
    <SBMLMap SBMLid="Deph_thr305_cplx_1579_0_" COPASIkey="Metabolite_281"/>
    <SBMLMap SBMLid="Deph_thr306_1581_0_Complex_formation_" COPASIkey="Reaction_235"/>
    <SBMLMap SBMLid="Deph_thr306_1581_0_Product_formation_" COPASIkey="Reaction_236"/>
    <SBMLMap SBMLid="Deph_thr306_cplx_1582_0_" COPASIkey="Metabolite_282"/>
    <SBMLMap SBMLid="Dephos_AKTser473_1657_0_Complex_formation_" COPASIkey="Reaction_284"/>
    <SBMLMap SBMLid="Dephos_AKTser473_1657_0_Product_formation_" COPASIkey="Reaction_285"/>
    <SBMLMap SBMLid="Dephos_AKTser473_cplx_1658_0_" COPASIkey="Metabolite_304"/>
    <SBMLMap SBMLid="Dephosph_AKTthr308_1660_0_Complex_formation_" COPASIkey="Reaction_286"/>
    <SBMLMap SBMLid="Dephosph_AKTthr308_1660_0_Product_formation_" COPASIkey="Reaction_287"/>
    <SBMLMap SBMLid="Dephosph_AKTthr308_cplx_1661_0_" COPASIkey="Metabolite_305"/>
    <SBMLMap SBMLid="Dimeriz_TrKB_1331_0_" COPASIkey="Reaction_88"/>
    <SBMLMap SBMLid="EGFR_783_0_" COPASIkey="Metabolite_52"/>
    <SBMLMap SBMLid="EGF_787_0_" COPASIkey="Metabolite_54"/>
    <SBMLMap SBMLid="Epi_bind_R_dot_Gs_1435_0_" COPASIkey="Reaction_140"/>
    <SBMLMap SBMLid="Epi_bind_b2AR_1425_0_" COPASIkey="Reaction_135"/>
    <SBMLMap SBMLid="Epinephrine_1137_0_" COPASIkey="Metabolite_229"/>
    <SBMLMap SBMLid="FMRP_1127_0_" COPASIkey="Metabolite_224"/>
    <SBMLMap SBMLid="FMRP_inhib_translation_1415_0_" COPASIkey="Reaction_130"/>
    <SBMLMap SBMLid="FMRP_p_1131_0_" COPASIkey="Metabolite_226"/>
    <SBMLMap SBMLid="FMRP_synth_1771_0_Complex_formation_" COPASIkey="Reaction_360"/>
    <SBMLMap SBMLid="FMRP_synth_1771_0_Product_formation_" COPASIkey="Reaction_361"/>
    <SBMLMap SBMLid="FMRP_synth_cplx_1772_0_" COPASIkey="Metabolite_342"/>
    <SBMLMap SBMLid="GAP_777_0_" COPASIkey="Metabolite_49"/>
    <SBMLMap SBMLid="GAP_inact_Ras_1529_0_Complex_formation_" COPASIkey="Reaction_201"/>
    <SBMLMap SBMLid="GAP_inact_Ras_1529_0_Product_formation_" COPASIkey="Reaction_202"/>
    <SBMLMap SBMLid="GAP_inact_Ras_cplx_1530_0_" COPASIkey="Metabolite_266"/>
    <SBMLMap SBMLid="GAP_p_775_0_" COPASIkey="Metabolite_48"/>
    <SBMLMap SBMLid="GDP_Ras_773_0_" COPASIkey="Metabolite_47"/>
    <SBMLMap SBMLid="GDP_to_GTP_1341_0_" COPASIkey="Reaction_93"/>
    <SBMLMap SBMLid="GEF_Gprot_bg_765_0_" COPASIkey="Metabolite_43"/>
    <SBMLMap SBMLid="GEF_bg_act_Ras_1520_0_Complex_formation_" COPASIkey="Reaction_195"/>
    <SBMLMap SBMLid="GEF_bg_act_Ras_1520_0_Product_formation_" COPASIkey="Reaction_196"/>
    <SBMLMap SBMLid="GEF_bg_act_Ras_cplx_1521_0_" COPASIkey="Metabolite_263"/>
    <SBMLMap SBMLid="GEF_p_769_0_" COPASIkey="Metabolite_45"/>
    <SBMLMap SBMLid="GEF_p_act_Ras_1526_0_Complex_formation_" COPASIkey="Reaction_199"/>
    <SBMLMap SBMLid="GEF_p_act_Ras_1526_0_Product_formation_" COPASIkey="Reaction_200"/>
    <SBMLMap SBMLid="GEF_p_act_Ras_cplx_1527_0_" COPASIkey="Metabolite_265"/>
    <SBMLMap SBMLid="GRK_1101_0_" COPASIkey="Metabolite_211"/>
    <SBMLMap SBMLid="GRK_binding_1762_0_Complex_formation_" COPASIkey="Reaction_354"/>
    <SBMLMap SBMLid="GRK_binding_1762_0_Product_formation_" COPASIkey="Reaction_355"/>
    <SBMLMap SBMLid="GRK_binding_cplx_1763_0_" COPASIkey="Metabolite_339"/>
    <SBMLMap SBMLid="GTP_Ras_771_0_" COPASIkey="Metabolite_46"/>
    <SBMLMap SBMLid="G_GDP_939_0_" COPASIkey="Metabolite_130"/>
    <SBMLMap SBMLid="G_pGDP_937_0_" COPASIkey="Metabolite_129"/>
    <SBMLMap SBMLid="G_pGTP_935_0_" COPASIkey="Metabolite_128"/>
    <SBMLMap SBMLid="Gab1_961_0_" COPASIkey="Metabolite_141"/>
    <SBMLMap SBMLid="Glu_bind_Rec_Gq_1305_0_" COPASIkey="Reaction_75"/>
    <SBMLMap SBMLid="Glutamate_923_0_" COPASIkey="Metabolite_122"/>
    <SBMLMap SBMLid="Grb2_799_0_" COPASIkey="Metabolite_60"/>
    <SBMLMap SBMLid="Grb2_bind_SHC_1235_0_" COPASIkey="Reaction_40"/>
    <SBMLMap SBMLid="Grb2_bind_Sos_1233_0_" COPASIkey="Reaction_39"/>
    <SBMLMap SBMLid="Grb2_bind_Sos_p_1229_0_" COPASIkey="Reaction_37"/>
    <SBMLMap SBMLid="Gs_BetaGamma_1153_0_" COPASIkey="Metabolite_237"/>
    <SBMLMap SBMLid="Gs_alpha_dot_GDP_1151_0_" COPASIkey="Metabolite_236"/>
    <SBMLMap SBMLid="Gs_alpha_dot_GTP_1135_0_" COPASIkey="Metabolite_228"/>
    <SBMLMap SBMLid="Gs_bind_AC1_1421_0_" COPASIkey="Reaction_133"/>
    <SBMLMap SBMLid="Gs_bind_AC2_1419_0_" COPASIkey="Reaction_132"/>
    <SBMLMap SBMLid="Gs_bind_AC2_p_1423_0_" COPASIkey="Reaction_134"/>
    <SBMLMap SBMLid="Gs_dot_GDP_1145_0_" COPASIkey="Metabolite_233"/>
    <SBMLMap SBMLid="Homer_1091_0_" COPASIkey="Metabolite_206"/>
    <SBMLMap SBMLid="I1_857_0_" COPASIkey="Metabolite_89"/>
    <SBMLMap SBMLid="I1_p_859_0_" COPASIkey="Metabolite_90"/>
    <SBMLMap SBMLid="IP3_735_0_" COPASIkey="Metabolite_28"/>
    <SBMLMap SBMLid="Inact_Gq_1315_0_" COPASIkey="Reaction_80"/>
    <SBMLMap SBMLid="Inact_Gs_1441_0_" COPASIkey="Reaction_143"/>
    <SBMLMap SBMLid="Inact_PLC_Gq_1197_0_" COPASIkey="Reaction_21"/>
    <SBMLMap SBMLid="Inact_PP1_1265_0_" COPASIkey="Reaction_55"/>
    <SBMLMap SBMLid="Inositol_723_0_" COPASIkey="Metabolite_22"/>
    <SBMLMap SBMLid="Int_BDNF_TrKB2_p_clx_981_0_" COPASIkey="Metabolite_151"/>
    <SBMLMap SBMLid="Internal_L_dot_EGFR_789_0_" COPASIkey="Metabolite_55"/>
    <SBMLMap SBMLid="Internal_mGluR_1111_0_" COPASIkey="Metabolite_216"/>
    <SBMLMap SBMLid="Internal_mGluR_p_1113_0_" COPASIkey="Metabolite_217"/>
    <SBMLMap SBMLid="Internal_mGluR_p_dot_barr2_1107_0_" COPASIkey="Metabolite_214"/>
    <SBMLMap SBMLid="Internalize_1223_0_" COPASIkey="Reaction_34"/>
    <SBMLMap SBMLid="Iso_bind_R_dot_Gs_1433_0_" COPASIkey="Reaction_139"/>
    <SBMLMap SBMLid="Iso_bind_b2AR_1427_0_" COPASIkey="Reaction_136"/>
    <SBMLMap SBMLid="Isoproterenol_1139_0_" COPASIkey="Metabolite_230"/>
    <SBMLMap SBMLid="LR_Internalize_1335_0_" COPASIkey="Reaction_90"/>
    <SBMLMap SBMLid="LR_bind_Gs_dot_GDP_1429_0_" COPASIkey="Reaction_137"/>
    <SBMLMap SBMLid="LR_cycling_1337_0_" COPASIkey="Reaction_91"/>
    <SBMLMap SBMLid="L_dot_EGFR_785_0_" COPASIkey="Metabolite_53"/>
    <SBMLMap SBMLid="L_dot_b2AR_1143_0_" COPASIkey="Metabolite_232"/>
    <SBMLMap SBMLid="L_dot_b2AR_Gs_dot_GDP_1147_0_" COPASIkey="Metabolite_234"/>
    <SBMLMap SBMLid="L_dot_mGluR_HomerBinding_1383_0_" COPASIkey="Reaction_114"/>
    <SBMLMap SBMLid="L_dot_mGluR_dot_Homer_PIKE_Binding_1385_0_" COPASIkey="Reaction_115"/>
    <SBMLMap SBMLid="L_dot_mGluR_dot_Homer_dot_PIKE_PI3K_Binding_1387_0_" COPASIkey="Reaction_116"/>
    <SBMLMap SBMLid="L_dot_mGluR_p_1103_0_" COPASIkey="Metabolite_212"/>
    <SBMLMap SBMLid="L_dot_mGluR_p_dot_Homer_1093_0_" COPASIkey="Metabolite_207"/>
    <SBMLMap SBMLid="L_dot_mGluR_p_dot_Homer_dot_PIKE_L_1095_0_" COPASIkey="Metabolite_208"/>
    <SBMLMap SBMLid="L_dot_mGluR_p_dot_Homer_dot_PIKE_L_dot_PI3K_1099_0_" COPASIkey="Metabolite_210"/>
    <SBMLMap SBMLid="L_dot_mGluR_p_dot_barr2_1109_0_" COPASIkey="Metabolite_215"/>
    <SBMLMap SBMLid="Ligand_binding_1333_0_" COPASIkey="Reaction_89"/>
    <SBMLMap SBMLid="MAPKK_749_0_" COPASIkey="Metabolite_35"/>
    <SBMLMap SBMLid="MAPKK_dephospho_1630_0_Complex_formation_" COPASIkey="Reaction_266"/>
    <SBMLMap SBMLid="MAPKK_dephospho_1630_0_Product_formation_" COPASIkey="Reaction_267"/>
    <SBMLMap SBMLid="MAPKK_dephospho_cplx_1631_0_" COPASIkey="Metabolite_295"/>
    <SBMLMap SBMLid="MAPKK_dephospho_ser_1633_0_Complex_formation_" COPASIkey="Reaction_268"/>
    <SBMLMap SBMLid="MAPKK_dephospho_ser_1633_0_Product_formation_" COPASIkey="Reaction_269"/>
    <SBMLMap SBMLid="MAPKK_dephospho_ser_cplx_1634_0_" COPASIkey="Metabolite_296"/>
    <SBMLMap SBMLid="MAPKK_p_759_0_" COPASIkey="Metabolite_40"/>
    <SBMLMap SBMLid="MAPKK_p_p_757_0_" COPASIkey="Metabolite_39"/>
    <SBMLMap SBMLid="MAPKKthr_1511_0_Complex_formation_" COPASIkey="Reaction_189"/>
    <SBMLMap SBMLid="MAPKKthr_1511_0_Product_formation_" COPASIkey="Reaction_190"/>
    <SBMLMap SBMLid="MAPKKthr_cplx_1512_0_" COPASIkey="Metabolite_260"/>
    <SBMLMap SBMLid="MAPKKtyr_1508_0_Complex_formation_" COPASIkey="Reaction_187"/>
    <SBMLMap SBMLid="MAPKKtyr_1508_0_Product_formation_" COPASIkey="Reaction_188"/>
    <SBMLMap SBMLid="MAPKKtyr_cplx_1509_0_" COPASIkey="Metabolite_259"/>
    <SBMLMap SBMLid="MAPK_4E_BP_p_p_1496_0_Complex_formation_" COPASIkey="Reaction_179"/>
    <SBMLMap SBMLid="MAPK_4E_BP_p_p_1496_0_Product_formation_" COPASIkey="Reaction_180"/>
    <SBMLMap SBMLid="MAPK_4E_BP_p_p_cplx_1497_0_" COPASIkey="Metabolite_255"/>
    <SBMLMap SBMLid="MAPK_4E_BP_phospho_1499_0_Complex_formation_" COPASIkey="Reaction_181"/>
    <SBMLMap SBMLid="MAPK_4E_BP_phospho_1499_0_Product_formation_" COPASIkey="Reaction_182"/>
    <SBMLMap SBMLid="MAPK_4E_BP_phospho_cplx_1500_0_" COPASIkey="Metabolite_256"/>
    <SBMLMap SBMLid="MAPK_751_0_" COPASIkey="Metabolite_36"/>
    <SBMLMap SBMLid="MAPK_p_755_0_" COPASIkey="Metabolite_38"/>
    <SBMLMap SBMLid="MAPK_p_p_1484_0_Complex_formation_" COPASIkey="Reaction_171"/>
    <SBMLMap SBMLid="MAPK_p_p_1484_0_Product_formation_" COPASIkey="Reaction_172"/>
    <SBMLMap SBMLid="MAPK_p_p_743_0_" COPASIkey="Metabolite_32"/>
    <SBMLMap SBMLid="MAPK_p_p_cplx_1485_0_" COPASIkey="Metabolite_251"/>
    <SBMLMap SBMLid="MAPK_p_p_feedback_1487_0_Complex_formation_" COPASIkey="Reaction_173"/>
    <SBMLMap SBMLid="MAPK_p_p_feedback_1487_0_Product_formation_" COPASIkey="Reaction_174"/>
    <SBMLMap SBMLid="MAPK_p_p_feedback_cplx_1488_0_" COPASIkey="Metabolite_252"/>
    <SBMLMap SBMLid="MEK_phospho_1502_0_Complex_formation_" COPASIkey="Reaction_183"/>
    <SBMLMap SBMLid="MEK_phospho_1502_0_Product_formation_" COPASIkey="Reaction_184"/>
    <SBMLMap SBMLid="MEK_phospho_cplx_1503_0_" COPASIkey="Metabolite_257"/>
    <SBMLMap SBMLid="MEKp_phospho_1505_0_Complex_formation_" COPASIkey="Reaction_185"/>
    <SBMLMap SBMLid="MEKp_phospho_1505_0_Product_formation_" COPASIkey="Reaction_186"/>
    <SBMLMap SBMLid="MEKp_phospho_cplx_1506_0_" COPASIkey="Metabolite_258"/>
    <SBMLMap SBMLid="MKP1_thr_deph_1624_0_Complex_formation_" COPASIkey="Reaction_262"/>
    <SBMLMap SBMLid="MKP1_thr_deph_1624_0_Product_formation_" COPASIkey="Reaction_263"/>
    <SBMLMap SBMLid="MKP1_thr_deph_cplx_1625_0_" COPASIkey="Metabolite_293"/>
    <SBMLMap SBMLid="MKP1_tyr_deph_1621_0_Complex_formation_" COPASIkey="Reaction_260"/>
    <SBMLMap SBMLid="MKP1_tyr_deph_1621_0_Product_formation_" COPASIkey="Reaction_261"/>
    <SBMLMap SBMLid="MKP1_tyr_deph_cplx_1622_0_" COPASIkey="Metabolite_292"/>
    <SBMLMap SBMLid="MKP_1_941_0_" COPASIkey="Metabolite_131"/>
    <SBMLMap SBMLid="PC_731_0_" COPASIkey="Metabolite_26"/>
    <SBMLMap SBMLid="PDE1_1615_0_Complex_formation_" COPASIkey="Reaction_256"/>
    <SBMLMap SBMLid="PDE1_1615_0_Product_formation_" COPASIkey="Reaction_257"/>
    <SBMLMap SBMLid="PDE1_917_0_" COPASIkey="Metabolite_119"/>
    <SBMLMap SBMLid="PDE1_cplx_1616_0_" COPASIkey="Metabolite_290"/>
    <SBMLMap SBMLid="PDE_1609_0_Complex_formation_" COPASIkey="Reaction_252"/>
    <SBMLMap SBMLid="PDE_1609_0_Product_formation_" COPASIkey="Reaction_253"/>
    <SBMLMap SBMLid="PDE_cplx_1610_0_" COPASIkey="Metabolite_288"/>
    <SBMLMap SBMLid="PDE_p_1612_0_Complex_formation_" COPASIkey="Reaction_254"/>
    <SBMLMap SBMLid="PDE_p_1612_0_Product_formation_" COPASIkey="Reaction_255"/>
    <SBMLMap SBMLid="PDE_p_cplx_1613_0_" COPASIkey="Metabolite_289"/>
    <SBMLMap SBMLid="PDK1_953_0_" COPASIkey="Metabolite_137"/>
    <SBMLMap SBMLid="PI3K_957_0_" COPASIkey="Metabolite_139"/>
    <SBMLMap SBMLid="PI3K_act_1319_0_" COPASIkey="Reaction_82"/>
    <SBMLMap SBMLid="PI3K_basal_959_0_" COPASIkey="Metabolite_140"/>
    <SBMLMap SBMLid="PI3K_bind_Ras_GTP_1323_0_" COPASIkey="Reaction_84"/>
    <SBMLMap SBMLid="PIKE_L_1097_0_" COPASIkey="Metabolite_209"/>
    <SBMLMap SBMLid="PIP2_737_0_" COPASIkey="Metabolite_29"/>
    <SBMLMap SBMLid="PIP2_Ca_PLA2_act_1179_0_" COPASIkey="Reaction_12"/>
    <SBMLMap SBMLid="PIP2_Ca_PLA2_p_709_0_" COPASIkey="Metabolite_15"/>
    <SBMLMap SBMLid="PIP2_PLA2_act_1177_0_" COPASIkey="Reaction_11"/>
    <SBMLMap SBMLid="PIP2_PLA2_p_707_0_" COPASIkey="Metabolite_14"/>
    <SBMLMap SBMLid="PIP2_hydrolysis_1544_0_" COPASIkey="Reaction_211"/>
    <SBMLMap SBMLid="PIP2_hydrolysis_1546_0_" COPASIkey="Reaction_212"/>
    <SBMLMap SBMLid="PIP2_phospho_Ras_GTP_1693_0_Complex_formation_" COPASIkey="Reaction_308"/>
    <SBMLMap SBMLid="PIP2_phospho_Ras_GTP_1693_0_Product_formation_" COPASIkey="Reaction_309"/>
    <SBMLMap SBMLid="PIP2_phospho_Ras_GTP_cplx_1694_0_" COPASIkey="Metabolite_316"/>
    <SBMLMap SBMLid="PIP2phospho_HomerPIKE_1759_0_Complex_formation_" COPASIkey="Reaction_352"/>
    <SBMLMap SBMLid="PIP2phospho_HomerPIKE_1759_0_Product_formation_" COPASIkey="Reaction_353"/>
    <SBMLMap SBMLid="PIP2phospho_HomerPIKE_cplx_1760_0_" COPASIkey="Metabolite_338"/>
    <SBMLMap SBMLid="PIP3_951_0_" COPASIkey="Metabolite_136"/>
    <SBMLMap SBMLid="PIP3_AKT_969_0_" COPASIkey="Metabolite_145"/>
    <SBMLMap SBMLid="PIP3_AKT_t308_s473_977_0_" COPASIkey="Metabolite_149"/>
    <SBMLMap SBMLid="PIP3_AKT_thr308_975_0_" COPASIkey="Metabolite_148"/>
    <SBMLMap SBMLid="PIP3_PDK1_971_0_" COPASIkey="Metabolite_146"/>
    <SBMLMap SBMLid="PIP3_PDK2_973_0_" COPASIkey="Metabolite_147"/>
    <SBMLMap SBMLid="PIP3_bind_AKT_1325_0_" COPASIkey="Reaction_85"/>
    <SBMLMap SBMLid="PIP3_bind_PDK1_1327_0_" COPASIkey="Reaction_86"/>
    <SBMLMap SBMLid="PIP3_dephosp_1690_0_Complex_formation_" COPASIkey="Reaction_306"/>
    <SBMLMap SBMLid="PIP3_dephosp_1690_0_Product_formation_" COPASIkey="Reaction_307"/>
    <SBMLMap SBMLid="PIP3_dephosp_cplx_1691_0_" COPASIkey="Metabolite_315"/>
    <SBMLMap SBMLid="PKA_active_875_0_" COPASIkey="Metabolite_98"/>
    <SBMLMap SBMLid="PKA_inhibitor_891_0_" COPASIkey="Metabolite_106"/>
    <SBMLMap SBMLid="PKA_phosph_GEF_1590_0_Complex_formation_" COPASIkey="Reaction_241"/>
    <SBMLMap SBMLid="PKA_phosph_GEF_1590_0_Product_formation_" COPASIkey="Reaction_242"/>
    <SBMLMap SBMLid="PKA_phosph_GEF_cplx_1591_0_" COPASIkey="Metabolite_285"/>
    <SBMLMap SBMLid="PKA_phosph_I1_1593_0_Complex_formation_" COPASIkey="Reaction_243"/>
    <SBMLMap SBMLid="PKA_phosph_I1_1593_0_Product_formation_" COPASIkey="Reaction_244"/>
    <SBMLMap SBMLid="PKA_phosph_I1_cplx_1594_0_" COPASIkey="Metabolite_286"/>
    <SBMLMap SBMLid="PKC_AA_p_691_0_" COPASIkey="Metabolite_6"/>
    <SBMLMap SBMLid="PKC_Ca_679_0_" COPASIkey="Metabolite_0"/>
    <SBMLMap SBMLid="PKC_Ca_AA_p_683_0_" COPASIkey="Metabolite_2"/>
    <SBMLMap SBMLid="PKC_Ca_DAG_693_0_" COPASIkey="Metabolite_7"/>
    <SBMLMap SBMLid="PKC_Ca_memb_p_685_0_" COPASIkey="Metabolite_3"/>
    <SBMLMap SBMLid="PKC_Ca_to_memb_1159_0_" COPASIkey="Reaction_2"/>
    <SBMLMap SBMLid="PKC_DAG_695_0_" COPASIkey="Metabolite_8"/>
    <SBMLMap SBMLid="PKC_DAG_AA_697_0_" COPASIkey="Metabolite_9"/>
    <SBMLMap SBMLid="PKC_DAG_AA_p_681_0_" COPASIkey="Metabolite_1"/>
    <SBMLMap SBMLid="PKC_DAG_memb_p_687_0_" COPASIkey="Metabolite_4"/>
    <SBMLMap SBMLid="PKC_DAG_to_memb_1161_0_" COPASIkey="Reaction_3"/>
    <SBMLMap SBMLid="PKC_act_GEF_1451_0_Complex_formation_" COPASIkey="Reaction_149"/>
    <SBMLMap SBMLid="PKC_act_GEF_1451_0_Product_formation_" COPASIkey="Reaction_150"/>
    <SBMLMap SBMLid="PKC_act_GEF_cplx_1452_0_" COPASIkey="Metabolite_240"/>
    <SBMLMap SBMLid="PKC_act_by_AA_1169_0_" COPASIkey="Reaction_7"/>
    <SBMLMap SBMLid="PKC_act_by_Ca_1155_0_" COPASIkey="Reaction_0"/>
    <SBMLMap SBMLid="PKC_act_by_Ca_AA_1163_0_" COPASIkey="Reaction_4"/>
    <SBMLMap SBMLid="PKC_act_by_DAG_1157_0_" COPASIkey="Reaction_1"/>
    <SBMLMap SBMLid="PKC_act_by_DAG_AA_1165_0_" COPASIkey="Reaction_5"/>
    <SBMLMap SBMLid="PKC_act_raf_1445_0_Complex_formation_" COPASIkey="Reaction_145"/>
    <SBMLMap SBMLid="PKC_act_raf_1445_0_Product_formation_" COPASIkey="Reaction_146"/>
    <SBMLMap SBMLid="PKC_act_raf_cplx_1446_0_" COPASIkey="Metabolite_238"/>
    <SBMLMap SBMLid="PKC_active_701_0_" COPASIkey="Metabolite_11"/>
    <SBMLMap SBMLid="PKC_basal_act_1167_0_" COPASIkey="Reaction_6"/>
    <SBMLMap SBMLid="PKC_basal_p_689_0_" COPASIkey="Metabolite_5"/>
    <SBMLMap SBMLid="PKC_cytosolic_699_0_" COPASIkey="Metabolite_10"/>
    <SBMLMap SBMLid="PKC_inact_GAP_1448_0_Complex_formation_" COPASIkey="Reaction_147"/>
    <SBMLMap SBMLid="PKC_inact_GAP_1448_0_Product_formation_" COPASIkey="Reaction_148"/>
    <SBMLMap SBMLid="PKC_inact_GAP_cplx_1449_0_" COPASIkey="Metabolite_239"/>
    <SBMLMap SBMLid="PKC_n_DAG_1171_0_" COPASIkey="Reaction_8"/>
    <SBMLMap SBMLid="PKC_n_DAG_AA_1173_0_" COPASIkey="Reaction_9"/>
    <SBMLMap SBMLid="PKC_phosph_neurogranin_1454_0_Complex_formation_" COPASIkey="Reaction_151"/>
    <SBMLMap SBMLid="PKC_phosph_neurogranin_1454_0_Product_formation_" COPASIkey="Reaction_152"/>
    <SBMLMap SBMLid="PKC_phosph_neurogranin_cplx_1455_0_" COPASIkey="Metabolite_241"/>
    <SBMLMap SBMLid="PKC_phosph_ng_CaM_1457_0_Complex_formation_" COPASIkey="Reaction_153"/>
    <SBMLMap SBMLid="PKC_phosph_ng_CaM_1457_0_Product_formation_" COPASIkey="Reaction_154"/>
    <SBMLMap SBMLid="PKC_phosph_ng_CaM_cplx_1458_0_" COPASIkey="Metabolite_242"/>
    <SBMLMap SBMLid="PLA2_Ca_act_1175_0_" COPASIkey="Reaction_10"/>
    <SBMLMap SBMLid="PLA2_Ca_p_705_0_" COPASIkey="Metabolite_13"/>
    <SBMLMap SBMLid="PLA2_cytosolic_703_0_" COPASIkey="Metabolite_12"/>
    <SBMLMap SBMLid="PLA2_p_717_0_" COPASIkey="Metabolite_19"/>
    <SBMLMap SBMLid="PLA2_p_Ca_715_0_" COPASIkey="Metabolite_18"/>
    <SBMLMap SBMLid="PLA2_p_Ca_act_1185_0_" COPASIkey="Reaction_15"/>
    <SBMLMap SBMLid="PLC_721_0_" COPASIkey="Metabolite_21"/>
    <SBMLMap SBMLid="PLC_Ca_1478_0_Complex_formation_" COPASIkey="Reaction_167"/>
    <SBMLMap SBMLid="PLC_Ca_1478_0_Product_formation_" COPASIkey="Reaction_168"/>
    <SBMLMap SBMLid="PLC_Ca_725_0_" COPASIkey="Metabolite_23"/>
    <SBMLMap SBMLid="PLC_Ca_Gq_727_0_" COPASIkey="Metabolite_24"/>
    <SBMLMap SBMLid="PLC_Ca_cplx_1479_0_" COPASIkey="Metabolite_249"/>
    <SBMLMap SBMLid="PLC_Gq_729_0_" COPASIkey="Metabolite_25"/>
    <SBMLMap SBMLid="PLC_Gq_bind_Ca_1201_0_" COPASIkey="Reaction_23"/>
    <SBMLMap SBMLid="PLC_bind_Gq_1199_0_" COPASIkey="Reaction_22"/>
    <SBMLMap SBMLid="PLC_g_809_0_" COPASIkey="Metabolite_65"/>
    <SBMLMap SBMLid="PLC_g_p_811_0_" COPASIkey="Metabolite_66"/>
    <SBMLMap SBMLid="PLC_g_p_dephospho_1243_0_" COPASIkey="Reaction_44"/>
    <SBMLMap SBMLid="PLC_g_phospho_1548_0_Complex_formation_" COPASIkey="Reaction_213"/>
    <SBMLMap SBMLid="PLC_g_phospho_1548_0_Product_formation_" COPASIkey="Reaction_214"/>
    <SBMLMap SBMLid="PLC_g_phospho_1708_0_Complex_formation_" COPASIkey="Reaction_318"/>
    <SBMLMap SBMLid="PLC_g_phospho_1708_0_Product_formation_" COPASIkey="Reaction_319"/>
    <SBMLMap SBMLid="PLC_g_phospho_cplx_1549_0_" COPASIkey="Metabolite_271"/>
    <SBMLMap SBMLid="PLC_g_phospho_cplx_1709_0_" COPASIkey="Metabolite_321"/>
    <SBMLMap SBMLid="PLCb_Ca_Gq_1481_0_Complex_formation_" COPASIkey="Reaction_169"/>
    <SBMLMap SBMLid="PLCb_Ca_Gq_1481_0_Product_formation_" COPASIkey="Reaction_170"/>
    <SBMLMap SBMLid="PLCb_Ca_Gq_cplx_1482_0_" COPASIkey="Metabolite_250"/>
    <SBMLMap SBMLid="PLCg_basal_817_0_" COPASIkey="Metabolite_69"/>
    <SBMLMap SBMLid="PP1_I1_863_0_" COPASIkey="Metabolite_92"/>
    <SBMLMap SBMLid="PP1_I1_p_861_0_" COPASIkey="Metabolite_91"/>
    <SBMLMap SBMLid="PP1_active_855_0_" COPASIkey="Metabolite_88"/>
    <SBMLMap SBMLid="PP2A_4EBP_1675_0_Complex_formation_" COPASIkey="Reaction_296"/>
    <SBMLMap SBMLid="PP2A_4EBP_1675_0_Product_formation_" COPASIkey="Reaction_297"/>
    <SBMLMap SBMLid="PP2A_4EBP_cplx_1676_0_" COPASIkey="Metabolite_310"/>
    <SBMLMap SBMLid="PP2A_4E_BP_1672_0_Complex_formation_" COPASIkey="Reaction_294"/>
    <SBMLMap SBMLid="PP2A_4E_BP_1672_0_Product_formation_" COPASIkey="Reaction_295"/>
    <SBMLMap SBMLid="PP2A_4E_BP_cplx_1673_0_" COPASIkey="Metabolite_309"/>
    <SBMLMap SBMLid="PP2A_4E_BP_p_1669_0_Complex_formation_" COPASIkey="Reaction_292"/>
    <SBMLMap SBMLid="PP2A_4E_BP_p_1669_0_Product_formation_" COPASIkey="Reaction_293"/>
    <SBMLMap SBMLid="PP2A_4E_BP_p_cplx_1670_0_" COPASIkey="Metabolite_308"/>
    <SBMLMap SBMLid="PP2A_4E_BP_p_p_1666_0_Complex_formation_" COPASIkey="Reaction_290"/>
    <SBMLMap SBMLid="PP2A_4E_BP_p_p_1666_0_Product_formation_" COPASIkey="Reaction_291"/>
    <SBMLMap SBMLid="PP2A_4E_BP_p_p_cplx_1667_0_" COPASIkey="Metabolite_307"/>
    <SBMLMap SBMLid="PP2A_945_0_" COPASIkey="Metabolite_133"/>
    <SBMLMap SBMLid="PP2A_dephospho_I1_1642_0_Complex_formation_" COPASIkey="Reaction_274"/>
    <SBMLMap SBMLid="PP2A_dephospho_I1_1642_0_Product_formation_" COPASIkey="Reaction_275"/>
    <SBMLMap SBMLid="PP2A_dephospho_I1_cplx_1643_0_" COPASIkey="Metabolite_299"/>
    <SBMLMap SBMLid="PP2A_dephospho_PP1_I_p_1645_0_Complex_formation_" COPASIkey="Reaction_276"/>
    <SBMLMap SBMLid="PP2A_dephospho_PP1_I_p_1645_0_Product_formation_" COPASIkey="Reaction_277"/>
    <SBMLMap SBMLid="PP2A_dephospho_PP1_I_p_cplx_1646_0_" COPASIkey="Metabolite_300"/>
    <SBMLMap SBMLid="PPhosphatase2A_943_0_" COPASIkey="Metabolite_132"/>
    <SBMLMap SBMLid="PTEN_965_0_" COPASIkey="Metabolite_143"/>
    <SBMLMap SBMLid="Phospho_1684_0_Complex_formation_" COPASIkey="Reaction_302"/>
    <SBMLMap SBMLid="Phospho_1684_0_Product_formation_" COPASIkey="Reaction_303"/>
    <SBMLMap SBMLid="Phospho_cplx_1685_0_" COPASIkey="Metabolite_313"/>
    <SBMLMap SBMLid="QR_binds_M_1353_0_" COPASIkey="Reaction_99"/>
    <SBMLMap SBMLid="Q_binds_R_1351_0_" COPASIkey="Reaction_98"/>
    <SBMLMap SBMLid="Q_dot_R_1021_0_" COPASIkey="Metabolite_171"/>
    <SBMLMap SBMLid="Quaternary_clx_1025_0_" COPASIkey="Metabolite_173"/>
    <SBMLMap SBMLid="R2C2_877_0_" COPASIkey="Metabolite_99"/>
    <SBMLMap SBMLid="R2C2_cAMP2_881_0_" COPASIkey="Metabolite_101"/>
    <SBMLMap SBMLid="R2C2_cAMP3_883_0_" COPASIkey="Metabolite_102"/>
    <SBMLMap SBMLid="R2C2_cAMP4_885_0_" COPASIkey="Metabolite_103"/>
    <SBMLMap SBMLid="R2C2_cAMP_879_0_" COPASIkey="Metabolite_100"/>
    <SBMLMap SBMLid="R2C_cAMP4_887_0_" COPASIkey="Metabolite_104"/>
    <SBMLMap SBMLid="R2_cAMP4_889_0_" COPASIkey="Metabolite_105"/>
    <SBMLMap SBMLid="RM_1023_0_" COPASIkey="Metabolite_172"/>
    <SBMLMap SBMLid="RM_binds_Q_1357_0_" COPASIkey="Reaction_101"/>
    <SBMLMap SBMLid="R_bind_Gs_dot_GDP_1431_0_" COPASIkey="Reaction_138"/>
    <SBMLMap SBMLid="R_binds_M_1355_0_" COPASIkey="Reaction_100"/>
    <SBMLMap SBMLid="Raf_inhib_1705_0_Complex_formation_" COPASIkey="Reaction_316"/>
    <SBMLMap SBMLid="Raf_inhib_1705_0_Product_formation_" COPASIkey="Reaction_317"/>
    <SBMLMap SBMLid="Raf_inhib_cplx_1706_0_" COPASIkey="Metabolite_320"/>
    <SBMLMap SBMLid="Raf_p_GTP_Ras_761_0_" COPASIkey="Metabolite_41"/>
    <SBMLMap SBMLid="Raf_p_GTP_Ras_dot_1_1514_0_Complex_formation_" COPASIkey="Reaction_191"/>
    <SBMLMap SBMLid="Raf_p_GTP_Ras_dot_1_1514_0_Product_formation_" COPASIkey="Reaction_192"/>
    <SBMLMap SBMLid="Raf_p_GTP_Ras_dot_1_cplx_1515_0_" COPASIkey="Metabolite_261"/>
    <SBMLMap SBMLid="Raf_p_GTP_Ras_dot_2_1517_0_Complex_formation_" COPASIkey="Reaction_193"/>
    <SBMLMap SBMLid="Raf_p_GTP_Ras_dot_2_1517_0_Product_formation_" COPASIkey="Reaction_194"/>
    <SBMLMap SBMLid="Raf_p_GTP_Ras_dot_2_cplx_1518_0_" COPASIkey="Metabolite_262"/>
    <SBMLMap SBMLid="Ras_GTP_PI3K_967_0_" COPASIkey="Metabolite_144"/>
    <SBMLMap SBMLid="Ras_act_craf_1207_0_" COPASIkey="Reaction_26"/>
    <SBMLMap SBMLid="Ras_intrinsic_GTPase_1213_0_" COPASIkey="Reaction_29"/>
    <SBMLMap SBMLid="RecLigandBinding_1301_0_" COPASIkey="Reaction_73"/>
    <SBMLMap SBMLid="Rec_DHPG_1121_0_" COPASIkey="Metabolite_221"/>
    <SBMLMap SBMLid="Rec_DHPG_Gq_1123_0_" COPASIkey="Metabolite_222"/>
    <SBMLMap SBMLid="Rec_Glu_927_0_" COPASIkey="Metabolite_124"/>
    <SBMLMap SBMLid="Rec_Glu_Gq_931_0_" COPASIkey="Metabolite_126"/>
    <SBMLMap SBMLid="Rec_Glu_bind_Gq_1303_0_" COPASIkey="Reaction_74"/>
    <SBMLMap SBMLid="Rec_Gq_929_0_" COPASIkey="Metabolite_125"/>
    <SBMLMap SBMLid="Rec_bind_Gq_1309_0_" COPASIkey="Reaction_77"/>
    <SBMLMap SBMLid="Release_C1_1287_0_" COPASIkey="Reaction_66"/>
    <SBMLMap SBMLid="Release_C2_1289_0_" COPASIkey="Reaction_67"/>
    <SBMLMap SBMLid="Rheb_GDP_993_0_" COPASIkey="Metabolite_157"/>
    <SBMLMap SBMLid="Rheb_GTP_991_0_" COPASIkey="Metabolite_156"/>
    <SBMLMap SBMLid="Rheb_GTP_bind_TORclx_1339_0_" COPASIkey="Reaction_92"/>
    <SBMLMap SBMLid="S6K_1001_0_" COPASIkey="Metabolite_161"/>
    <SBMLMap SBMLid="S6K_basal_1007_0_" COPASIkey="Metabolite_164"/>
    <SBMLMap SBMLid="S6K_p_999_0_" COPASIkey="Metabolite_160"/>
    <SBMLMap SBMLid="S6K_phosph_FMRP_1768_0_Complex_formation_" COPASIkey="Reaction_358"/>
    <SBMLMap SBMLid="S6K_phosph_FMRP_1768_0_Product_formation_" COPASIkey="Reaction_359"/>
    <SBMLMap SBMLid="S6K_phosph_FMRP_cplx_1769_0_" COPASIkey="Metabolite_341"/>
    <SBMLMap SBMLid="S6K_phospho_1681_0_Complex_formation_" COPASIkey="Reaction_300"/>
    <SBMLMap SBMLid="S6K_phospho_1681_0_Product_formation_" COPASIkey="Reaction_301"/>
    <SBMLMap SBMLid="S6K_phospho_1714_0_Complex_formation_" COPASIkey="Reaction_322"/>
    <SBMLMap SBMLid="S6K_phospho_1714_0_Product_formation_" COPASIkey="Reaction_323"/>
    <SBMLMap SBMLid="S6K_phospho_cplx_1682_0_" COPASIkey="Metabolite_312"/>
    <SBMLMap SBMLid="S6K_phospho_cplx_1715_0_" COPASIkey="Metabolite_323"/>
    <SBMLMap SBMLid="S6K_thr_252_1005_0_" COPASIkey="Metabolite_163"/>
    <SBMLMap SBMLid="S6K_thr_412_1003_0_" COPASIkey="Metabolite_162"/>
    <SBMLMap SBMLid="S6_dephosph_1399_0_" COPASIkey="Reaction_122"/>
    <SBMLMap SBMLid="S6_phos_1723_0_Complex_formation_" COPASIkey="Reaction_328"/>
    <SBMLMap SBMLid="S6_phos_1723_0_Product_formation_" COPASIkey="Reaction_329"/>
    <SBMLMap SBMLid="S6_phos_cplx_1724_0_" COPASIkey="Metabolite_326"/>
    <SBMLMap SBMLid="S6_phospho_1729_0_Complex_formation_" COPASIkey="Reaction_332"/>
    <SBMLMap SBMLid="S6_phospho_1729_0_Product_formation_" COPASIkey="Reaction_333"/>
    <SBMLMap SBMLid="S6_phospho_cplx_1730_0_" COPASIkey="Metabolite_328"/>
    <SBMLMap SBMLid="SHC_793_0_" COPASIkey="Metabolite_57"/>
    <SBMLMap SBMLid="SHC_bind_Sos_dot_Grb2_1227_0_" COPASIkey="Reaction_36"/>
    <SBMLMap SBMLid="SHC_p_795_0_" COPASIkey="Metabolite_58"/>
    <SBMLMap SBMLid="SHC_p_Grb2_Gab1_PI3K_clx_955_0_" COPASIkey="Metabolite_138"/>
    <SBMLMap SBMLid="SHC_p_Grb2_Gab1_clx_963_0_" COPASIkey="Metabolite_142"/>
    <SBMLMap SBMLid="SHC_p_Grb2_clx_807_0_" COPASIkey="Metabolite_64"/>
    <SBMLMap SBMLid="SHC_p_dephospho_1225_0_" COPASIkey="Reaction_35"/>
    <SBMLMap SBMLid="SHC_p_dot_Sos_dot_Grb2_791_0_" COPASIkey="Metabolite_56"/>
    <SBMLMap SBMLid="SHC_phospho_1538_0_Complex_formation_" COPASIkey="Reaction_207"/>
    <SBMLMap SBMLid="SHC_phospho_1538_0_Product_formation_" COPASIkey="Reaction_208"/>
    <SBMLMap SBMLid="SHC_phospho_1711_0_Complex_formation_" COPASIkey="Reaction_320"/>
    <SBMLMap SBMLid="SHC_phospho_1711_0_Product_formation_" COPASIkey="Reaction_321"/>
    <SBMLMap SBMLid="SHC_phospho_cplx_1539_0_" COPASIkey="Metabolite_269"/>
    <SBMLMap SBMLid="SHC_phospho_cplx_1712_0_" COPASIkey="Metabolite_322"/>
    <SBMLMap SBMLid="Sos_805_0_" COPASIkey="Metabolite_63"/>
    <SBMLMap SBMLid="Sos_dot_Grb2_801_0_" COPASIkey="Metabolite_61"/>
    <SBMLMap SBMLid="Sos_dot_Ras_GEF_1541_0_Complex_formation_" COPASIkey="Reaction_209"/>
    <SBMLMap SBMLid="Sos_dot_Ras_GEF_1541_0_Product_formation_" COPASIkey="Reaction_210"/>
    <SBMLMap SBMLid="Sos_dot_Ras_GEF_cplx_1542_0_" COPASIkey="Metabolite_270"/>
    <SBMLMap SBMLid="Sos_p_803_0_" COPASIkey="Metabolite_62"/>
    <SBMLMap SBMLid="Sos_p_dot_Grb2_797_0_" COPASIkey="Metabolite_59"/>
    <SBMLMap SBMLid="TOR_4E_BP_p_1720_0_Complex_formation_" COPASIkey="Reaction_326"/>
    <SBMLMap SBMLid="TOR_4E_BP_p_1720_0_Product_formation_" COPASIkey="Reaction_327"/>
    <SBMLMap SBMLid="TOR_4E_BP_p_cplx_1721_0_" COPASIkey="Metabolite_325"/>
    <SBMLMap SBMLid="TOR_4E_BP_phospho_1717_0_Complex_formation_" COPASIkey="Reaction_324"/>
    <SBMLMap SBMLid="TOR_4E_BP_phospho_1717_0_Product_formation_" COPASIkey="Reaction_325"/>
    <SBMLMap SBMLid="TOR_4E_BP_phospho_cplx_1718_0_" COPASIkey="Metabolite_324"/>
    <SBMLMap SBMLid="TOR_Rheb_GTP_clx_997_0_" COPASIkey="Metabolite_159"/>
    <SBMLMap SBMLid="TOR_clx_995_0_" COPASIkey="Metabolite_158"/>
    <SBMLMap SBMLid="TSC1_TSC2_1089_0_" COPASIkey="Metabolite_205"/>
    <SBMLMap SBMLid="TSC1_TSC2_dephospho_1381_0_" COPASIkey="Reaction_113"/>
    <SBMLMap SBMLid="TSC1_TSC2_p_1087_0_" COPASIkey="Metabolite_204"/>
    <SBMLMap SBMLid="TSC2_phospho_1702_0_Complex_formation_" COPASIkey="Reaction_314"/>
    <SBMLMap SBMLid="TSC2_phospho_1702_0_Product_formation_" COPASIkey="Reaction_315"/>
    <SBMLMap SBMLid="TSC2_phospho_cplx_1703_0_" COPASIkey="Metabolite_319"/>
    <SBMLMap SBMLid="TSC2phospho_1756_0_Complex_formation_" COPASIkey="Reaction_350"/>
    <SBMLMap SBMLid="TSC2phospho_1756_0_Product_formation_" COPASIkey="Reaction_351"/>
    <SBMLMap SBMLid="TSC2phospho_cplx_1757_0_" COPASIkey="Metabolite_337"/>
    <SBMLMap SBMLid="TrKB_983_0_" COPASIkey="Metabolite_152"/>
    <SBMLMap SBMLid="Translation_clx_1075_0_" COPASIkey="Metabolite_198"/>
    <SBMLMap SBMLid="Trimerize_G_1313_0_" COPASIkey="Reaction_79"/>
    <SBMLMap SBMLid="Trimerize_Gs_1443_0_" COPASIkey="Reaction_144"/>
    <SBMLMap SBMLid="_40S_1083_0_" COPASIkey="Metabolite_202"/>
    <SBMLMap SBMLid="_40S_basal_1085_0_" COPASIkey="Metabolite_203"/>
    <SBMLMap SBMLid="_40S_inact_1081_0_" COPASIkey="Metabolite_201"/>
    <SBMLMap SBMLid="_43Scomplex_1027_0_" COPASIkey="Metabolite_174"/>
    <SBMLMap SBMLid="_4E_BP_1009_0_" COPASIkey="Metabolite_165"/>
    <SBMLMap SBMLid="_4E_BP_t37_46_1019_0_" COPASIkey="Metabolite_170"/>
    <SBMLMap SBMLid="_4E_BP_t37_46_s65_1011_0_" COPASIkey="Metabolite_166"/>
    <SBMLMap SBMLid="_60S_R_1073_0_" COPASIkey="Metabolite_197"/>
    <SBMLMap SBMLid="_80S_ribos_clx_1077_0_" COPASIkey="Metabolite_199"/>
    <SBMLMap SBMLid="act_EGFR_1221_0_" COPASIkey="Reaction_33"/>
    <SBMLMap SBMLid="activation_1379_0_" COPASIkey="Reaction_112"/>
    <SBMLMap SBMLid="auton_286_1560_0_Complex_formation_" COPASIkey="Reaction_221"/>
    <SBMLMap SBMLid="auton_286_1560_0_Product_formation_" COPASIkey="Reaction_222"/>
    <SBMLMap SBMLid="auton_286_cplx_1561_0_" COPASIkey="Metabolite_275"/>
    <SBMLMap SBMLid="auton_305_1557_0_Complex_formation_" COPASIkey="Reaction_219"/>
    <SBMLMap SBMLid="auton_305_1557_0_Product_formation_" COPASIkey="Reaction_220"/>
    <SBMLMap SBMLid="auton_305_cplx_1558_0_" COPASIkey="Metabolite_274"/>
    <SBMLMap SBMLid="b2AR_1141_0_" COPASIkey="Metabolite_231"/>
    <SBMLMap SBMLid="b2AR_Gs_dot_GDP_1149_0_" COPASIkey="Metabolite_235"/>
    <SBMLMap SBMLid="barr2_1105_0_" COPASIkey="Metabolite_213"/>
    <SBMLMap SBMLid="barr2_dissoc_1393_0_" COPASIkey="Reaction_119"/>
    <SBMLMap SBMLid="basalAKT_act_1405_0_" COPASIkey="Reaction_125"/>
    <SBMLMap SBMLid="basalAct_Gs_1439_0_" COPASIkey="Reaction_142"/>
    <SBMLMap SBMLid="basal_1753_0_Complex_formation_" COPASIkey="Reaction_348"/>
    <SBMLMap SBMLid="basal_1753_0_Product_formation_" COPASIkey="Reaction_349"/>
    <SBMLMap SBMLid="basal_GEF_activity_1523_0_Complex_formation_" COPASIkey="Reaction_197"/>
    <SBMLMap SBMLid="basal_GEF_activity_1523_0_Product_formation_" COPASIkey="Reaction_198"/>
    <SBMLMap SBMLid="basal_GEF_activity_cplx_1524_0_" COPASIkey="Metabolite_264"/>
    <SBMLMap SBMLid="basal_PI3K_act_1321_0_" COPASIkey="Reaction_83"/>
    <SBMLMap SBMLid="basal_S6K_1343_0_" COPASIkey="Reaction_94"/>
    <SBMLMap SBMLid="basal_activity_1249_0_" COPASIkey="Reaction_47"/>
    <SBMLMap SBMLid="basal_cplx_1754_0_" COPASIkey="Metabolite_336"/>
    <SBMLMap SBMLid="basal_phosp_1687_0_Complex_formation_" COPASIkey="Reaction_304"/>
    <SBMLMap SBMLid="basal_phosp_1687_0_Product_formation_" COPASIkey="Reaction_305"/>
    <SBMLMap SBMLid="basal_phosp_cplx_1688_0_" COPASIkey="Metabolite_314"/>
    <SBMLMap SBMLid="basal_syn_1747_0_Complex_formation_" COPASIkey="Reaction_344"/>
    <SBMLMap SBMLid="basal_syn_1747_0_Product_formation_" COPASIkey="Reaction_345"/>
    <SBMLMap SBMLid="basal_syn_cplx_1748_0_" COPASIkey="Metabolite_334"/>
    <SBMLMap SBMLid="bg_act_GEF_1209_0_" COPASIkey="Reaction_27"/>
    <SBMLMap SBMLid="bind_Gab1_1317_0_" COPASIkey="Reaction_81"/>
    <SBMLMap SBMLid="blocked_transl_cplx_1133_0_" COPASIkey="Metabolite_227"/>
    <SBMLMap SBMLid="cAMP_895_0_" COPASIkey="Metabolite_108"/>
    <SBMLMap SBMLid="cAMP_PDE_913_0_" COPASIkey="Metabolite_117"/>
    <SBMLMap SBMLid="cAMP_PDE_p_915_0_" COPASIkey="Metabolite_118"/>
    <SBMLMap SBMLid="cAMP_bind_site_A1_1283_0_" COPASIkey="Reaction_64"/>
    <SBMLMap SBMLid="cAMP_bind_site_A2_1285_0_" COPASIkey="Reaction_65"/>
    <SBMLMap SBMLid="cAMP_bind_site_B1_1279_0_" COPASIkey="Reaction_62"/>
    <SBMLMap SBMLid="cAMP_bind_site_B2_1281_0_" COPASIkey="Reaction_63"/>
    <SBMLMap SBMLid="cluster_phospho_S6K_1493_0_Complex_formation_" COPASIkey="Reaction_177"/>
    <SBMLMap SBMLid="cluster_phospho_S6K_1493_0_Product_formation_" COPASIkey="Reaction_178"/>
    <SBMLMap SBMLid="cluster_phospho_S6K_cplx_1494_0_" COPASIkey="Metabolite_254"/>
    <SBMLMap SBMLid="craf_1_745_0_" COPASIkey="Metabolite_33"/>
    <SBMLMap SBMLid="craf_1_p_747_0_" COPASIkey="Metabolite_34"/>
    <SBMLMap SBMLid="craf_1_p_p_753_0_" COPASIkey="Metabolite_37"/>
    <SBMLMap SBMLid="craf_1_p_ser259_763_0_" COPASIkey="Metabolite_42"/>
    <SBMLMap SBMLid="craf_dephospho_1627_0_Complex_formation_" COPASIkey="Reaction_264"/>
    <SBMLMap SBMLid="craf_dephospho_1627_0_Product_formation_" COPASIkey="Reaction_265"/>
    <SBMLMap SBMLid="craf_dephospho_cplx_1628_0_" COPASIkey="Metabolite_294"/>
    <SBMLMap SBMLid="craf_p_p_dephospho_1636_0_Complex_formation_" COPASIkey="Reaction_270"/>
    <SBMLMap SBMLid="craf_p_p_dephospho_1636_0_Product_formation_" COPASIkey="Reaction_271"/>
    <SBMLMap SBMLid="craf_p_p_dephospho_cplx_1637_0_" COPASIkey="Metabolite_297"/>
    <SBMLMap SBMLid="degrade_FMRP_1413_0_" COPASIkey="Reaction_129"/>
    <SBMLMap SBMLid="degraded_1129_0_" COPASIkey="Metabolite_225"/>
    <SBMLMap SBMLid="degraded_protein_1033_0_" COPASIkey="Metabolite_177"/>
    <SBMLMap SBMLid="deph_raf_ser259_1639_0_Complex_formation_" COPASIkey="Reaction_272"/>
    <SBMLMap SBMLid="deph_raf_ser259_1639_0_Product_formation_" COPASIkey="Reaction_273"/>
    <SBMLMap SBMLid="deph_raf_ser259_cplx_1640_0_" COPASIkey="Metabolite_298"/>
    <SBMLMap SBMLid="dephos_FMRP_1765_0_Complex_formation_" COPASIkey="Reaction_356"/>
    <SBMLMap SBMLid="dephos_FMRP_1765_0_Product_formation_" COPASIkey="Reaction_357"/>
    <SBMLMap SBMLid="dephos_FMRP_cplx_1766_0_" COPASIkey="Metabolite_340"/>
    <SBMLMap SBMLid="dephos_S6K_1651_0_Complex_formation_" COPASIkey="Reaction_280"/>
    <SBMLMap SBMLid="dephos_S6K_1651_0_Product_formation_" COPASIkey="Reaction_281"/>
    <SBMLMap SBMLid="dephos_S6K_cplx_1652_0_" COPASIkey="Metabolite_302"/>
    <SBMLMap SBMLid="dephos_clus_S6K_1648_0_Complex_formation_" COPASIkey="Reaction_278"/>
    <SBMLMap SBMLid="dephos_clus_S6K_1648_0_Product_formation_" COPASIkey="Reaction_279"/>
    <SBMLMap SBMLid="dephos_clus_S6K_cplx_1649_0_" COPASIkey="Metabolite_301"/>
    <SBMLMap SBMLid="dephosp_S6K_1654_0_Complex_formation_" COPASIkey="Reaction_282"/>
    <SBMLMap SBMLid="dephosp_S6K_1654_0_Product_formation_" COPASIkey="Reaction_283"/>
    <SBMLMap SBMLid="dephosp_S6K_cplx_1655_0_" COPASIkey="Metabolite_303"/>
    <SBMLMap SBMLid="dephosph_AC2_1295_0_" COPASIkey="Reaction_70"/>
    <SBMLMap SBMLid="dephosph_GAP_1215_0_" COPASIkey="Reaction_30"/>
    <SBMLMap SBMLid="dephosph_GEF_1211_0_" COPASIkey="Reaction_28"/>
    <SBMLMap SBMLid="dephosph_PDE_1297_0_" COPASIkey="Reaction_71"/>
    <SBMLMap SBMLid="dephosph_PLC_g_1241_0_" COPASIkey="Reaction_43"/>
    <SBMLMap SBMLid="dephosph_PP1_I_p_1569_0_Complex_formation_" COPASIkey="Reaction_227"/>
    <SBMLMap SBMLid="dephosph_PP1_I_p_1569_0_Product_formation_" COPASIkey="Reaction_228"/>
    <SBMLMap SBMLid="dephosph_PP1_I_p_cplx_1570_0_" COPASIkey="Metabolite_278"/>
    <SBMLMap SBMLid="dephosph_Sos_1231_0_" COPASIkey="Reaction_38"/>
    <SBMLMap SBMLid="dephosph_inact_GEF_p_1219_0_" COPASIkey="Reaction_32"/>
    <SBMLMap SBMLid="dephosph_inhib1_1566_0_Complex_formation_" COPASIkey="Reaction_225"/>
    <SBMLMap SBMLid="dephosph_inhib1_1566_0_Product_formation_" COPASIkey="Reaction_226"/>
    <SBMLMap SBMLid="dephosph_inhib1_cplx_1567_0_" COPASIkey="Metabolite_277"/>
    <SBMLMap SBMLid="dephosph_inhib1_noCaM_1572_0_Complex_formation_" COPASIkey="Reaction_229"/>
    <SBMLMap SBMLid="dephosph_inhib1_noCaM_1572_0_Product_formation_" COPASIkey="Reaction_230"/>
    <SBMLMap SBMLid="dephosph_inhib1_noCaM_cplx_1573_0_" COPASIkey="Metabolite_279"/>
    <SBMLMap SBMLid="dephosph_neurogranin_1255_0_" COPASIkey="Reaction_50"/>
    <SBMLMap SBMLid="dephosph_neurogranin_1563_0_Complex_formation_" COPASIkey="Reaction_223"/>
    <SBMLMap SBMLid="dephosph_neurogranin_1563_0_Product_formation_" COPASIkey="Reaction_224"/>
    <SBMLMap SBMLid="dephosph_neurogranin_cplx_1564_0_" COPASIkey="Metabolite_276"/>
    <SBMLMap SBMLid="dephosphorylate_PLA2_p_1187_0_" COPASIkey="Reaction_16"/>
    <SBMLMap SBMLid="dissoc_PP1_I1_1267_0_" COPASIkey="Reaction_56"/>
    <SBMLMap SBMLid="eEF2_1069_0_" COPASIkey="Metabolite_195"/>
    <SBMLMap SBMLid="eEF2thr56_basal_1738_0_Complex_formation_" COPASIkey="Reaction_338"/>
    <SBMLMap SBMLid="eEF2thr56_basal_1738_0_Product_formation_" COPASIkey="Reaction_339"/>
    <SBMLMap SBMLid="eEF2thr56_basal_cplx_1739_0_" COPASIkey="Metabolite_331"/>
    <SBMLMap SBMLid="eEF2thr_56_dephospho_1663_0_Complex_formation_" COPASIkey="Reaction_288"/>
    <SBMLMap SBMLid="eEF2thr_56_dephospho_1663_0_Product_formation_" COPASIkey="Reaction_289"/>
    <SBMLMap SBMLid="eEF2thr_56_dephospho_cplx_1664_0_" COPASIkey="Metabolite_306"/>
    <SBMLMap SBMLid="eEFthr_56_1071_0_" COPASIkey="Metabolite_196"/>
    <SBMLMap SBMLid="eIF4A_1059_0_" COPASIkey="Metabolite_190"/>
    <SBMLMap SBMLid="eIF4E_1055_0_" COPASIkey="Metabolite_188"/>
    <SBMLMap SBMLid="eIF4E_BP2_disso_1347_0_" COPASIkey="Reaction_96"/>
    <SBMLMap SBMLid="eIF4E_BP_1013_0_" COPASIkey="Metabolite_167"/>
    <SBMLMap SBMLid="eIF4E_BP_disso_1349_0_" COPASIkey="Reaction_97"/>
    <SBMLMap SBMLid="eIF4E_BP_t37_46_s65_1017_0_" COPASIkey="Metabolite_169"/>
    <SBMLMap SBMLid="eIF4E_BP_thr37_46_1015_0_" COPASIkey="Metabolite_168"/>
    <SBMLMap SBMLid="eIF4E_bind_BP2_1345_0_" COPASIkey="Reaction_95"/>
    <SBMLMap SBMLid="eIF4E_mRNA_clx_1117_0_" COPASIkey="Metabolite_219"/>
    <SBMLMap SBMLid="eIF4E_mRNA_clx_formation_1401_0_" COPASIkey="Reaction_123"/>
    <SBMLMap SBMLid="eIF4EmRNA_eIF4GA_clx_formation_1403_0_" COPASIkey="Reaction_124"/>
    <SBMLMap SBMLid="eIF4F_1063_0_" COPASIkey="Metabolite_192"/>
    <SBMLMap SBMLid="eIF4F_clx_1371_0_" COPASIkey="Reaction_108"/>
    <SBMLMap SBMLid="eIF4F_mRNA_clx_1067_0_" COPASIkey="Metabolite_194"/>
    <SBMLMap SBMLid="eIF4F_mRNA_clx_formation_1375_0_" COPASIkey="Reaction_110"/>
    <SBMLMap SBMLid="eIF4G_1061_0_" COPASIkey="Metabolite_191"/>
    <SBMLMap SBMLid="eIF4G_A_clx_1057_0_" COPASIkey="Metabolite_189"/>
    <SBMLMap SBMLid="eIF4G_A_clx_formation_1373_0_" COPASIkey="Reaction_109"/>
    <SBMLMap SBMLid="elongation_1377_0_" COPASIkey="Reaction_111"/>
    <SBMLMap SBMLid="inact_GEF_767_0_" COPASIkey="Metabolite_44"/>
    <SBMLMap SBMLid="inact_GEF_p_779_0_" COPASIkey="Metabolite_50"/>
    <SBMLMap SBMLid="inhib_PKA_1291_0_" COPASIkey="Reaction_68"/>
    <SBMLMap SBMLid="inhibited_PKA_893_0_" COPASIkey="Metabolite_107"/>
    <SBMLMap SBMLid="kenz_1463_0_Complex_formation_" COPASIkey="Reaction_157"/>
    <SBMLMap SBMLid="kenz_1463_0_Product_formation_" COPASIkey="Reaction_158"/>
    <SBMLMap SBMLid="kenz_1466_0_Complex_formation_" COPASIkey="Reaction_159"/>
    <SBMLMap SBMLid="kenz_1466_0_Product_formation_" COPASIkey="Reaction_160"/>
    <SBMLMap SBMLid="kenz_1469_0_Complex_formation_" COPASIkey="Reaction_161"/>
    <SBMLMap SBMLid="kenz_1469_0_Product_formation_" COPASIkey="Reaction_162"/>
    <SBMLMap SBMLid="kenz_1472_0_Complex_formation_" COPASIkey="Reaction_163"/>
    <SBMLMap SBMLid="kenz_1472_0_Product_formation_" COPASIkey="Reaction_164"/>
    <SBMLMap SBMLid="kenz_1475_0_Complex_formation_" COPASIkey="Reaction_165"/>
    <SBMLMap SBMLid="kenz_1475_0_Product_formation_" COPASIkey="Reaction_166"/>
    <SBMLMap SBMLid="kenz_1599_0_" COPASIkey="Reaction_247"/>
    <SBMLMap SBMLid="kenz_1601_0_" COPASIkey="Reaction_248"/>
    <SBMLMap SBMLid="kenz_1603_0_" COPASIkey="Reaction_249"/>
    <SBMLMap SBMLid="kenz_1605_0_" COPASIkey="Reaction_250"/>
    <SBMLMap SBMLid="kenz_1607_0_" COPASIkey="Reaction_251"/>
    <SBMLMap SBMLid="kenz_cplx_1464_0_" COPASIkey="Metabolite_244"/>
    <SBMLMap SBMLid="kenz_cplx_1467_0_" COPASIkey="Metabolite_245"/>
    <SBMLMap SBMLid="kenz_cplx_1470_0_" COPASIkey="Metabolite_246"/>
    <SBMLMap SBMLid="kenz_cplx_1473_0_" COPASIkey="Metabolite_247"/>
    <SBMLMap SBMLid="kenz_cplx_1476_0_" COPASIkey="Metabolite_248"/>
    <SBMLMap SBMLid="kinetics_592_0_" COPASIkey="Compartment_0"/>
    <SBMLMap SBMLid="labelling_1367_0_" COPASIkey="Reaction_106"/>
    <SBMLMap SBMLid="ligand_dissoc_1397_0_" COPASIkey="Reaction_121"/>
    <SBMLMap SBMLid="mGluRAntag_739_0_" COPASIkey="Metabolite_30"/>
    <SBMLMap SBMLid="mGluR_925_0_" COPASIkey="Metabolite_123"/>
    <SBMLMap SBMLid="mGluR_barr2_Raf_scaffolding_1205_0_" COPASIkey="Reaction_25"/>
    <SBMLMap SBMLid="mGluR_barr2_assoc_1389_0_" COPASIkey="Reaction_117"/>
    <SBMLMap SBMLid="mGluR_dephosph_1678_0_Complex_formation_" COPASIkey="Reaction_298"/>
    <SBMLMap SBMLid="mGluR_dephosph_1678_0_Product_formation_" COPASIkey="Reaction_299"/>
    <SBMLMap SBMLid="mGluR_dephosph_cplx_1679_0_" COPASIkey="Metabolite_311"/>
    <SBMLMap SBMLid="mGluR_internalize_1391_0_" COPASIkey="Reaction_118"/>
    <SBMLMap SBMLid="mGluR_p_dot_barr2_1115_0_" COPASIkey="Metabolite_218"/>
    <SBMLMap SBMLid="mGluR_recycling_1395_0_" COPASIkey="Reaction_120"/>
    <SBMLMap SBMLid="mRNA_1065_0_" COPASIkey="Metabolite_193"/>
    <SBMLMap SBMLid="neurogranin_843_0_" COPASIkey="Metabolite_82"/>
    <SBMLMap SBMLid="neurogranin_CaM_839_0_" COPASIkey="Metabolite_80"/>
    <SBMLMap SBMLid="neurogranin_bind_CaM_1253_0_" COPASIkey="Reaction_49"/>
    <SBMLMap SBMLid="neurogranin_p_841_0_" COPASIkey="Metabolite_81"/>
    <SBMLMap SBMLid="pep_elongation_1359_0_" COPASIkey="Reaction_102"/>
    <SBMLMap SBMLid="peptide_1031_0_" COPASIkey="Metabolite_176"/>
    <SBMLMap SBMLid="phosp_AKTser473_1699_0_Complex_formation_" COPASIkey="Reaction_312"/>
    <SBMLMap SBMLid="phosp_AKTser473_1699_0_Product_formation_" COPASIkey="Reaction_313"/>
    <SBMLMap SBMLid="phosp_AKTser473_cplx_1700_0_" COPASIkey="Metabolite_318"/>
    <SBMLMap SBMLid="phosph_AC2_1460_0_Complex_formation_" COPASIkey="Reaction_155"/>
    <SBMLMap SBMLid="phosph_AC2_1460_0_Product_formation_" COPASIkey="Reaction_156"/>
    <SBMLMap SBMLid="phosph_AC2_cplx_1461_0_" COPASIkey="Metabolite_243"/>
    <SBMLMap SBMLid="phosph_PDE_1596_0_Complex_formation_" COPASIkey="Reaction_245"/>
    <SBMLMap SBMLid="phosph_PDE_1596_0_Product_formation_" COPASIkey="Reaction_246"/>
    <SBMLMap SBMLid="phosph_PDE_cplx_1597_0_" COPASIkey="Metabolite_287"/>
    <SBMLMap SBMLid="phosph_Sos_1490_0_Complex_formation_" COPASIkey="Reaction_175"/>
    <SBMLMap SBMLid="phosph_Sos_1490_0_Product_formation_" COPASIkey="Reaction_176"/>
    <SBMLMap SBMLid="phosph_Sos_cplx_1491_0_" COPASIkey="Metabolite_253"/>
    <SBMLMap SBMLid="phospho_1735_0_Complex_formation_" COPASIkey="Reaction_336"/>
    <SBMLMap SBMLid="phospho_1735_0_Product_formation_" COPASIkey="Reaction_337"/>
    <SBMLMap SBMLid="phospho_cplx_1736_0_" COPASIkey="Metabolite_330"/>
    <SBMLMap SBMLid="phospho_thr308_1696_0_Complex_formation_" COPASIkey="Reaction_310"/>
    <SBMLMap SBMLid="phospho_thr308_1696_0_Product_formation_" COPASIkey="Reaction_311"/>
    <SBMLMap SBMLid="phospho_thr308_cplx_1697_0_" COPASIkey="Metabolite_317"/>
    <SBMLMap SBMLid="pro_syn_1741_0_Complex_formation_" COPASIkey="Reaction_340"/>
    <SBMLMap SBMLid="pro_syn_1741_0_Product_formation_" COPASIkey="Reaction_341"/>
    <SBMLMap SBMLid="pro_syn_cplx_1742_0_" COPASIkey="Metabolite_332"/>
    <SBMLMap SBMLid="protein_1035_0_" COPASIkey="Metabolite_178"/>
    <SBMLMap SBMLid="protein_deg_1361_0_" COPASIkey="Reaction_103"/>
    <SBMLMap SBMLid="rad_AA_1037_0_" COPASIkey="Metabolite_179"/>
    <SBMLMap SBMLid="rad_basal_syn_1750_0_Complex_formation_" COPASIkey="Reaction_346"/>
    <SBMLMap SBMLid="rad_basal_syn_1750_0_Product_formation_" COPASIkey="Reaction_347"/>
    <SBMLMap SBMLid="rad_basal_syn_cplx_1751_0_" COPASIkey="Metabolite_335"/>
    <SBMLMap SBMLid="rad_deg_pro_1043_0_" COPASIkey="Metabolite_182"/>
    <SBMLMap SBMLid="rad_pep_elongation_1363_0_" COPASIkey="Reaction_104"/>
    <SBMLMap SBMLid="rad_peptide_1039_0_" COPASIkey="Metabolite_180"/>
    <SBMLMap SBMLid="rad_pro_syn_1744_0_Complex_formation_" COPASIkey="Reaction_342"/>
    <SBMLMap SBMLid="rad_pro_syn_1744_0_Product_formation_" COPASIkey="Reaction_343"/>
    <SBMLMap SBMLid="rad_pro_syn_cplx_1745_0_" COPASIkey="Metabolite_333"/>
    <SBMLMap SBMLid="rad_protein_1041_0_" COPASIkey="Metabolite_181"/>
    <SBMLMap SBMLid="rad_protein_deg_1365_0_" COPASIkey="Reaction_105"/>
    <SBMLMap SBMLid="temp_PIP2_949_0_" COPASIkey="Metabolite_135"/>
    <SBMLMap SBMLid="tot_CaM_CaMKII_831_0_" COPASIkey="Metabolite_76"/>
    <SBMLMap SBMLid="tot_autonomous_CaMKII_833_0_" COPASIkey="Metabolite_77"/>
```
