## Supplementary Code for "HillTau: A fast, compact abstraction for model reduction in biochemical signaling networks": temp.sbml (part 1 of 2)

```
<?xml version="1.0" encoding="UTF-8"?>
<sbml xmlns="http://www.sbml.org/sbml/level3/version1/core" xmlns:xhtml="http://www.w3.org/1999/xhtml" xmlns:moose="http://www.moose.ncbs.res.in" xmlns:groups="http://www.sbml.org/sbml/level3/version1/groups/version1" level="3" version="1" groups:required="false">
  <model id="autsim_v1_17Jul2020" substanceUnits="substance" timeUnits="time" volumeUnits="volume" areaUnits="area" lengthUnits="length" extentUnits="substance">
    <annotation>
      <moose:ModelAnnotation>
        <moose:runTime> 100.0 </moose:runTime>
        <moose:solver> ee </moose:solver>
        <moose:simdt>0.001 </moose:simdt>
        <moose:plotdt> 0.1 </moose:plotdt>
        <moose:plots> /kinetics[0]/MAPK[0]/MAPK_p_p[0]; /kinetics[0]/PKA[0]/PKA_active[0]; /kinetics[0]/CaMKII[0]/tot_CaM_CaMKII[0]; /kinetics[0]/CaMKII[0]/tot_autonomous_CaMKII[0]; /kinetics[0]/PKC[0]/PKC_active[0]; /kinetics[0]/MAPK[0]/Raf_p_GTP_Ras[0]; /kinetics[0]/MAPK[0]/craf_1_p[0]; /kinetics[0]/Ca[0]/Ca[0]; /kinetics[0]/CaM[0]/CaM_Ca4[0]; /kinetics[0]/PLCbeta[0]/DAG[0]; /kinetics[0]/PLCbeta[0]/IP3[0]; /kinetics[0]/PLA2[0]/Arachidonic_Acid[0]; /kinetics[0]/Ras[0]/GTP_Ras[0]</moose:plots>
      </moose:ModelAnnotation>
    </annotation>
    <listOfUnitDefinitions>
      <unitDefinition id="volume">
        <listOfUnits>
          <unit kind="litre" exponent="1" scale="0" multiplier="1"/>
        </listOfUnits>
      </unitDefinition>
      <unitDefinition id="substance">
        <listOfUnits>
          <unit kind="mole" exponent="1" scale="-3" multiplier="1"/>
        </listOfUnits>
      </unitDefinition>
      <unitDefinition id="length">
        <listOfUnits>
          <unit kind="metre" exponent="1" scale="0" multiplier="1"/>
        </listOfUnits>
      </unitDefinition>
      <unitDefinition id="area">
        <listOfUnits>
          <unit kind="metre" exponent="2" scale="0" multiplier="1"/>
        </listOfUnits>
      </unitDefinition>
      <unitDefinition id="time">
        <listOfUnits>
          <unit kind="second" exponent="1" scale="0" multiplier="1"/>
        </listOfUnits>
      </unitDefinition>
      <unitDefinition id="litre_per_mmole_per_second">
        <listOfUnits>
          <unit kind="litre" exponent="1" scale="0" multiplier="1"/>
          <unit kind="mole" exponent="-1" scale="-3" multiplier="1"/>
          <unit kind="second" exponent="-1" scale="0" multiplier="1"/>
        </listOfUnits>
      </unitDefinition>
      <unitDefinition id="per_second">
        <listOfUnits>
          <unit kind="second" exponent="-1" scale="0" multiplier="1"/>
        </listOfUnits>
      </unitDefinition>
      <unitDefinition id="sq_litre_per_mmole_sq_per_second">
        <listOfUnits>
          <unit kind="litre" exponent="2" scale="0" multiplier="1"/>
          <unit kind="mole" exponent="-2" scale="-3" multiplier="1"/>
          <unit kind="second" exponent="-1" scale="0" multiplier="1"/>
        </listOfUnits>
      </unitDefinition>
      <unitDefinition id="mmole_per_litre">
        <listOfUnits>
          <unit kind="litre" exponent="-1" scale="0" multiplier="1"/>
          <unit kind="mole" exponent="1" scale="-3" multiplier="1"/>
        </listOfUnits>
      </unitDefinition>
    </listOfUnitDefinitions>
    <listOfCompartments>
      <compartment id="kinetics_592_0_" name="kinetics" spatialDimensions="3" size="1.15448058672667e-12" units="volume" constant="true">
        <annotation>
          <moose:CompartmentAnnotation>
            <moose:Mesh>CubeMesh</moose:Mesh>
            <moose:isMembraneBound>False</moose:isMembraneBound>
          </moose:CompartmentAnnotation>
        </annotation>
      </compartment>
    </listOfCompartments>
    <listOfSpecies>
      <species id="PKC_Ca_679_0_" name="PKC_Ca" compartment="kinetics_592_0_" initialConcentration="3.72077562324312e-20" substanceUnits="substance" hasOnlySubstanceUnits="false" boundaryCondition="false" constant="false">
        <annotation>
          <moose:ModelAnnotation>
            <moose:xCord>38.7351778656</moose:xCord>
            <moose:yCord>0.0</moose:yCord>
            <moose:bgColor>red</moose:bgColor>
            <moose:textColor>0</moose:textColor>
            <moose:diffConstant>0.0</moose:diffConstant>
            <moose:motorConstant>0.0</moose:motorConstant>
          </moose:ModelAnnotation>
        </annotation>
      </species>
      <species id="PKC_DAG_AA_p_681_0_" name="PKC_DAG_AA_p" compartment="kinetics_592_0_" initialConcentration="4.91365255244412e-21" substanceUnits="substance" hasOnlySubstanceUnits="false" boundaryCondition="false" constant="false">
        <annotation>
          <moose:ModelAnnotation>
            <moose:xCord>49.9604743083</moose:xCord>
            <moose:yCord>0.0</moose:yCord>
            <moose:bgColor>cyan</moose:bgColor>
            <moose:textColor>0</moose:textColor>
            <moose:diffConstant>0.0</moose:diffConstant>
            <moose:motorConstant>0.0</moose:motorConstant>
          </moose:ModelAnnotation>
        </annotation>
      </species>
      <species id="PKC_Ca_AA_p_683_0_" name="PKC_Ca_AA_p" compartment="kinetics_592_0_" initialConcentration="1.7500593589121e-19" substanceUnits="substance" hasOnlySubstanceUnits="false" boundaryCondition="false" constant="false">
        <annotation>
          <moose:ModelAnnotation>
            <moose:xCord>60.2371541502</moose:xCord>
            <moose:yCord>0.0</moose:yCord>
            <moose:bgColor>orange</moose:bgColor>
            <moose:textColor>0</moose:textColor>
            <moose:diffConstant>0.0</moose:diffConstant>
            <moose:motorConstant>0.0</moose:motorConstant>
          </moose:ModelAnnotation>
        </annotation>
      </species>
      <species id="PKC_Ca_memb_p_685_0_" name="PKC_Ca_memb_p" compartment="kinetics_592_0_" initialConcentration="1.38960031658072e-20" substanceUnits="substance" hasOnlySubstanceUnits="false" boundaryCondition="false" constant="false">
        <annotation>
          <moose:ModelAnnotation>
            <moose:xCord>71.6205533597</moose:xCord>
            <moose:yCord>0.0</moose:yCord>
            <moose:bgColor>pink</moose:bgColor>
            <moose:textColor>0</moose:textColor>
            <moose:diffConstant>0.0</moose:diffConstant>
            <moose:motorConstant>0.0</moose:motorConstant>
          </moose:ModelAnnotation>
        </annotation>
      </species>
      <species id="PKC_DAG_memb_p_687_0_" name="PKC_DAG_memb_p" compartment="kinetics_592_0_" initialConcentration="9.43521962800427e-24" substanceUnits="substance" hasOnlySubstanceUnits="false" boundaryCondition="false" constant="false">
        <annotation>
          <moose:ModelAnnotation>
            <moose:xCord>81.7391304348</moose:xCord>
            <moose:yCord>0.0</moose:yCord>
            <moose:bgColor>yellow</moose:bgColor>
            <moose:textColor>0</moose:textColor>
            <moose:diffConstant>0.0</moose:diffConstant>
            <moose:motorConstant>0.0</moose:motorConstant>
          </moose:ModelAnnotation>
        </annotation>
      </species>
      <species id="PKC_basal_p_689_0_" name="PKC_basal_p" compartment="kinetics_592_0_" initialConcentration="0" substanceUnits="substance" hasOnlySubstanceUnits="false" boundaryCondition="false" constant="false">
        <annotation>
          <moose:ModelAnnotation>
            <moose:xCord>92.9644268775</moose:xCord>
            <moose:yCord>0.0</moose:yCord>
            <moose:bgColor>pink</moose:bgColor>
            <moose:textColor>0</moose:textColor>
            <moose:diffConstant>0.0</moose:diffConstant>
            <moose:motorConstant>0.0</moose:motorConstant>
          </moose:ModelAnnotation>
        </annotation>
      </species>
      <species id="PKC_AA_p_691_0_" name="PKC_AA_p" compartment="kinetics_592_0_" initialConcentration="1.81337554413607e-20" substanceUnits="substance" hasOnlySubstanceUnits="false" boundaryCondition="false" constant="false">
        <annotation>
          <moose:ModelAnnotation>
            <moose:xCord>104.18972332</moose:xCord>
            <moose:yCord>0.0</moose:yCord>
            <moose:bgColor>cyan</moose:bgColor>
            <moose:textColor>0</moose:textColor>
            <moose:diffConstant>0.0</moose:diffConstant>
            <moose:motorConstant>0.0</moose:motorConstant>
          </moose:ModelAnnotation>
        </annotation>
      </species>
      <species id="PKC_Ca_DAG_693_0_" name="PKC_Ca_DAG" compartment="kinetics_592_0_" initialConcentration="8.46315789474301e-26" substanceUnits="substance" hasOnlySubstanceUnits="false" boundaryCondition="false" constant="false">
        <annotation>
          <moose:ModelAnnotation>
            <moose:xCord>114.466403162</moose:xCord>
            <moose:yCord>0.0</moose:yCord>
            <moose:bgColor>21</moose:bgColor>
            <moose:textColor>0</moose:textColor>
            <moose:diffConstant>0.0</moose:diffConstant>
            <moose:motorConstant>0.0</moose:motorConstant>
          </moose:ModelAnnotation>
        </annotation>
      </species>
      <species id="PKC_DAG_695_0_" name="PKC_DAG" compartment="kinetics_592_0_" initialConcentration="1.16102888800735e-19" substanceUnits="substance" hasOnlySubstanceUnits="false" boundaryCondition="false" constant="false">
        <notes>
          <body xmlns="http://www.w3.org/1999/xhtml">
 	 	CoInit was .0624
	 </body>
        </notes>
        <annotation>
          <moose:ModelAnnotation>
            <moose:xCord>125.691699605</moose:xCord>
            <moose:yCord>0.0</moose:yCord>
            <moose:bgColor>25</moose:bgColor>
            <moose:textColor>0</moose:textColor>
            <moose:diffConstant>0.0</moose:diffConstant>
            <moose:motorConstant>0.0</moose:motorConstant>
          </moose:ModelAnnotation>
        </annotation>
      </species>
      <species id="PKC_DAG_AA_697_0_" name="PKC_DAG_AA" compartment="kinetics_592_0_" initialConcentration="2.51887613769102e-22" substanceUnits="substance" hasOnlySubstanceUnits="false" boundaryCondition="false" constant="false">
        <annotation>
          <moose:ModelAnnotation>
            <moose:xCord>46.3241106719</moose:xCord>
            <moose:yCord>70.9468822171</moose:yCord>
            <moose:bgColor>53</moose:bgColor>
            <moose:textColor>0</moose:textColor>
            <moose:diffConstant>0.0</moose:diffConstant>
            <moose:motorConstant>0.0</moose:motorConstant>
          </moose:ModelAnnotation>
        </annotation>
      </species>
      <species id="PKC_cytosolic_699_0_" name="PKC_cytosolic" compartment="kinetics_592_0_" initialConcentration="0.001" substanceUnits="substance" hasOnlySubstanceUnits="false" boundaryCondition="false" constant="false">
        <notes>
          <body xmlns="http://www.w3.org/1999/xhtml">
 	 	Marquez et al J. Immun 149,2560(92) est 1e6/cell for chromaffin cells We will use 1 uM as our initial concen
	 </body>
        </notes>
        <annotation>
          <moose:ModelAnnotation>
            <moose:xCord>66.7193675889</moose:xCord>
            <moose:yCord>70.9468822171</moose:yCord>
            <moose:bgColor>0</moose:bgColor>
            <moose:textColor>0</moose:textColor>
            <moose:diffConstant>0.0</moose:diffConstant>
            <moose:motorConstant>0.0</moose:motorConstant>
          </moose:ModelAnnotation>
        </annotation>
      </species>
      <species id="PKC_active_701_0_" name="PKC_active" compartment="kinetics_592_0_" initialConcentration="0" substanceUnits="substance" hasOnlySubstanceUnits="false" boundaryCondition="true" constant="false">
        <annotation>
          <moose:ModelAnnotation>
            <moose:xCord>87.2727272727</moose:xCord>
            <moose:yCord>70.9468822171</moose:yCord>
            <moose:bgColor>red</moose:bgColor>
            <moose:textColor>0</moose:textColor>
            <moose:diffConstant>0.0</moose:diffConstant>
            <moose:motorConstant>0.0</moose:motorConstant>
          </moose:ModelAnnotation>
        </annotation>
      </species>
      <species id="PLA2_cytosolic_703_0_" name="PLA2_cytosolic" compartment="kinetics_592_0_" initialConcentration="0.00040000000000231" substanceUnits="substance" hasOnlySubstanceUnits="false" boundaryCondition="false" constant="false">
        <notes>
          <body xmlns="http://www.w3.org/1999/xhtml">
 	 	Calculated cytosolic was 20 nm from Wijkander and Sundler However, Leslie and Channon use about 400 nM. Need to confirm, but this is the value I use here. Another recalc of W_andS gives 1uM
	 </body>
        </notes>
        <annotation>
          <moose:ModelAnnotation>
            <moose:xCord>202.213438735</moose:xCord>
            <moose:yCord>43.7875288684</moose:yCord>
            <moose:bgColor>yellow</moose:bgColor>
            <moose:textColor>1</moose:textColor>
            <moose:diffConstant>0.0</moose:diffConstant>
            <moose:motorConstant>0.0</moose:motorConstant>
          </moose:ModelAnnotation>
        </annotation>
      </species>
      <species id="PLA2_Ca_p_705_0_" name="PLA2_Ca_p" compartment="kinetics_592_0_" initialConcentration="0" substanceUnits="substance" hasOnlySubstanceUnits="false" boundaryCondition="false" constant="false">
        <annotation>
          <moose:ModelAnnotation>
            <moose:xCord>213.438735178</moose:xCord>
            <moose:yCord>43.7875288684</moose:yCord>
            <moose:bgColor>yellow</moose:bgColor>
            <moose:textColor>1</moose:textColor>
            <moose:diffConstant>0.0</moose:diffConstant>
            <moose:motorConstant>0.0</moose:motorConstant>
          </moose:ModelAnnotation>
        </annotation>
      </species>
      <species id="PIP2_PLA2_p_707_0_" name="PIP2_PLA2_p" compartment="kinetics_592_0_" initialConcentration="0" substanceUnits="substance" hasOnlySubstanceUnits="false" boundaryCondition="false" constant="false">
        <annotation>
          <moose:ModelAnnotation>
            <moose:xCord>223.71541502</moose:xCord>
            <moose:yCord>43.7875288684</moose:yCord>
            <moose:bgColor>cyan</moose:bgColor>
            <moose:textColor>1</moose:textColor>
            <moose:diffConstant>0.0</moose:diffConstant>
            <moose:motorConstant>0.0</moose:motorConstant>
          </moose:ModelAnnotation>
        </annotation>
      </species>
      <species id="PIP2_Ca_PLA2_p_709_0_" name="PIP2_Ca_PLA2_p" compartment="kinetics_592_0_" initialConcentration="0" substanceUnits="substance" hasOnlySubstanceUnits="false" boundaryCondition="false" constant="false">
        <annotation>
          <moose:ModelAnnotation>
            <moose:xCord>234.940711462</moose:xCord>
            <moose:yCord>43.7875288684</moose:yCord>
            <moose:bgColor>cyan</moose:bgColor>
            <moose:textColor>1</moose:textColor>
            <moose:diffConstant>0.0</moose:diffConstant>
            <moose:motorConstant>0.0</moose:motorConstant>
          </moose:ModelAnnotation>
        </annotation>
      </species>
      <species id="DAG_Ca_PLA2_p_711_0_" name="DAG_Ca_PLA2_p" compartment="kinetics_592_0_" initialConcentration="0" substanceUnits="substance" hasOnlySubstanceUnits="false" boundaryCondition="false" constant="false">
        <annotation>
          <moose:ModelAnnotation>
            <moose:xCord>246.166007905</moose:xCord>
            <moose:yCord>43.7875288684</moose:yCord>
            <moose:bgColor>pink</moose:bgColor>
            <moose:textColor>1</moose:textColor>
            <moose:diffConstant>0.0</moose:diffConstant>
            <moose:motorConstant>0.0</moose:motorConstant>
          </moose:ModelAnnotation>
        </annotation>
      </species>
      <species id="APC_713_0_" name="APC" compartment="kinetics_592_0_" initialConcentration="0.0300007914524885" substanceUnits="substance" hasOnlySubstanceUnits="false" boundaryCondition="true" constant="true">
        <notes>
          <body xmlns="http://www.w3.org/1999/xhtml">
 	 	arachodonylphosphatidylcholine is the favoured substrate from Wijkander and Sundler, JBC 202 pp 873-880, 1991. Their assay used 30 uM substrate, which is what the kinetics in this model are based on. For the later model we should locate a more realistic value for APC.
	 </body>
        </notes>
        <annotation>
          <moose:ModelAnnotation>
            <moose:xCord>256.28458498</moose:xCord>
            <moose:yCord>43.7875288684</moose:yCord>
            <moose:bgColor>yellow</moose:bgColor>
            <moose:textColor>1</moose:textColor>
            <moose:diffConstant>0.0</moose:diffConstant>
            <moose:motorConstant>0.0</moose:motorConstant>
          </moose:ModelAnnotation>
        </annotation>
      </species>
      <species id="PLA2_p_Ca_715_0_" name="PLA2_p_Ca" compartment="kinetics_592_0_" initialConcentration="0" substanceUnits="substance" hasOnlySubstanceUnits="false" boundaryCondition="false" constant="false">
        <notes>
          <body xmlns="http://www.w3.org/1999/xhtml">
 	 	Phosphorylated form of PLA2. Still need to hook it up using kinases. PKA: Wightman et al JBC 257 pp6650 1982 PKC: Many refs, eg Gronich et al JBC 263 pp 16645, 1988 but see Lin etal MAPK: Lin et al, Cell 72 pp 269, 1993. Show 3x with MAPK but not PKC alone Do not know if there is a Ca requirement for active phosphorylated state.
	 </body>
        </notes>
        <annotation>
          <moose:ModelAnnotation>
            <moose:xCord>267.66798419</moose:xCord>
            <moose:yCord>43.7875288684</moose:yCord>
            <moose:bgColor>orange</moose:bgColor>
            <moose:textColor>1</moose:textColor>
            <moose:diffConstant>0.0</moose:diffConstant>
            <moose:motorConstant>0.0</moose:motorConstant>
          </moose:ModelAnnotation>
        </annotation>
      </species>
      <species id="PLA2_p_717_0_" name="PLA2_p" compartment="kinetics_592_0_" initialConcentration="0" substanceUnits="substance" hasOnlySubstanceUnits="false" boundaryCondition="false" constant="false">
        <annotation>
          <moose:ModelAnnotation>
            <moose:xCord>277.786561265</moose:xCord>
            <moose:yCord>43.7875288684</moose:yCord>
            <moose:bgColor>orange</moose:bgColor>
            <moose:textColor>1</moose:textColor>
            <moose:diffConstant>0.0</moose:diffConstant>
            <moose:motorConstant>0.0</moose:motorConstant>
          </moose:ModelAnnotation>
        </annotation>
      </species>
      <species id="Arachidonic_Acid_719_0_" name="Arachidonic_Acid" compartment="kinetics_592_0_" initialConcentration="0" substanceUnits="substance" hasOnlySubstanceUnits="false" boundaryCondition="false" constant="false">
        <annotation>
          <moose:ModelAnnotation>
            <moose:xCord>233.043478261</moose:xCord>
            <moose:yCord>145.219399538</moose:yCord>
            <moose:bgColor>darkgreen</moose:bgColor>
            <moose:textColor>1</moose:textColor>
            <moose:diffConstant>0.0</moose:diffConstant>
            <moose:motorConstant>0.0</moose:motorConstant>
          </moose:ModelAnnotation>
        </annotation>
      </species>
      <species id="PLC_721_0_" name="PLC" compartment="kinetics_592_0_" initialConcentration="0.000799999999997401" substanceUnits="substance" hasOnlySubstanceUnits="false" boundaryCondition="false" constant="false">
        <notes>
          <body xmlns="http://www.w3.org/1999/xhtml">
 	 	Total PLC = 0.8 uM see Ryu et al JBC 262 (26) pp 12511 1987
	 </body>
        </notes>
        <annotation>
          <moose:ModelAnnotation>
            <moose:xCord>346.877470356</moose:xCord>
            <moose:yCord>40.4618937644</moose:yCord>
            <moose:bgColor>cyan</moose:bgColor>
            <moose:textColor>2</moose:textColor>
            <moose:diffConstant>0.0</moose:diffConstant>
            <moose:motorConstant>0.0</moose:motorConstant>
          </moose:ModelAnnotation>
        </annotation>
      </species>
      <species id="Inositol_723_0_" name="Inositol" compartment="kinetics_592_0_" initialConcentration="0" substanceUnits="substance" hasOnlySubstanceUnits="false" boundaryCondition="true" constant="true">
        <annotation>
          <moose:ModelAnnotation>
            <moose:xCord>357.312252964</moose:xCord>
            <moose:yCord>40.4618937644</moose:yCord>
            <moose:bgColor>green</moose:bgColor>
            <moose:textColor>2</moose:textColor>
            <moose:diffConstant>0.0</moose:diffConstant>
            <moose:motorConstant>0.0</moose:motorConstant>
          </moose:ModelAnnotation>
        </annotation>
      </species>
      <species id="PLC_Ca_725_0_" name="PLC_Ca" compartment="kinetics_592_0_" initialConcentration="0" substanceUnits="substance" hasOnlySubstanceUnits="false" boundaryCondition="false" constant="false">
        <annotation>
          <moose:ModelAnnotation>
            <moose:xCord>368.537549407</moose:xCord>
            <moose:yCord>40.4618937644</moose:yCord>
            <moose:bgColor>cyan</moose:bgColor>
            <moose:textColor>2</moose:textColor>
            <moose:diffConstant>0.0</moose:diffConstant>
            <moose:motorConstant>0.0</moose:motorConstant>
          </moose:ModelAnnotation>
        </annotation>
      </species>
      <species id="PLC_Ca_Gq_727_0_" name="PLC_Ca_Gq" compartment="kinetics_592_0_" initialConcentration="0" substanceUnits="substance" hasOnlySubstanceUnits="false" boundaryCondition="false" constant="false">
        <notes>
          <body xmlns="http://www.w3.org/1999/xhtml">
 	 	This should really be labelled PLC-G*GTP-Ca. This is the activated form of the enzyme. Mahama and Linderman assume that the IP3 precursors are not rate-limiting, but I will include those for completeness as they may be needed later.
	 </body>
        </notes>
        <annotation>
          <moose:ModelAnnotation>
            <moose:xCord>379.76284585</moose:xCord>
            <moose:yCord>40.4618937644</moose:yCord>
            <moose:bgColor>cyan</moose:bgColor>
            <moose:textColor>2</moose:textColor>
            <moose:diffConstant>0.0</moose:diffConstant>
            <moose:motorConstant>0.0</moose:motorConstant>
          </moose:ModelAnnotation>
        </annotation>
      </species>
      <species id="PLC_Gq_729_0_" name="PLC_Gq" compartment="kinetics_592_0_" initialConcentration="0" substanceUnits="substance" hasOnlySubstanceUnits="false" boundaryCondition="false" constant="false">
        <annotation>
          <moose:ModelAnnotation>
            <moose:xCord>390.039525692</moose:xCord>
            <moose:yCord>40.4618937644</moose:yCord>
            <moose:bgColor>cyan</moose:bgColor>
            <moose:textColor>2</moose:textColor>
            <moose:diffConstant>0.0</moose:diffConstant>
            <moose:motorConstant>0.0</moose:motorConstant>
          </moose:ModelAnnotation>
        </annotation>
      </species>
      <species id="PC_731_0_" name="PC" compartment="kinetics_592_0_" initialConcentration="0" substanceUnits="substance" hasOnlySubstanceUnits="false" boundaryCondition="true" constant="true">
        <notes>
          <body xmlns="http://www.w3.org/1999/xhtml">
 	 	Phosphatidylcholine is the main (around 55%) metabolic product of DAG, follwed by PE (around 25%). Ref is Welsh and Cabot, JCB35:231-245(1987)
	 </body>
        </notes>
        <annotation>
          <moose:ModelAnnotation>
            <moose:xCord>401.264822134</moose:xCord>
            <moose:yCord>40.4618937644</moose:yCord>
            <moose:bgColor>green</moose:bgColor>
            <moose:textColor>2</moose:textColor>
            <moose:diffConstant>0.0</moose:diffConstant>
            <moose:motorConstant>0.0</moose:motorConstant>
          </moose:ModelAnnotation>
        </annotation>
      </species>
      <species id="DAG_733_0_" name="DAG" compartment="kinetics_592_0_" initialConcentration="0" substanceUnits="substance" hasOnlySubstanceUnits="false" boundaryCondition="false" constant="false">
        <annotation>
          <moose:ModelAnnotation>
            <moose:xCord>369.486166008</moose:xCord>
            <moose:yCord>146.327944573</moose:yCord>
            <moose:bgColor>green</moose:bgColor>
            <moose:textColor>2</moose:textColor>
            <moose:diffConstant>0.0</moose:diffConstant>
            <moose:motorConstant>0.0</moose:motorConstant>
          </moose:ModelAnnotation>
        </annotation>
      </species>
      <species id="IP3_735_0_" name="IP3" compartment="kinetics_592_0_" initialConcentration="0.000730003957259729" substanceUnits="substance" hasOnlySubstanceUnits="false" boundaryCondition="false" constant="false">
        <notes>
          <body xmlns="http://www.w3.org/1999/xhtml">
 	 	Peak IP3 is perhaps 15 uM, basal _lessthan_= 0.2 uM.
	 </body>
        </notes>
        <annotation>
          <moose:ModelAnnotation>
            <moose:xCord>404.110671937</moose:xCord>
            <moose:yCord>146.327944573</moose:yCord>
            <moose:bgColor>pink</moose:bgColor>
            <moose:textColor>2</moose:textColor>
            <moose:diffConstant>0.0</moose:diffConstant>
            <moose:motorConstant>0.0</moose:motorConstant>
          </moose:ModelAnnotation>
        </annotation>
      </species>
      <species id="PIP2_737_0_" name="PIP2" compartment="kinetics_592_0_" initialConcentration="0.00999999999998556" substanceUnits="substance" hasOnlySubstanceUnits="false" boundaryCondition="true" constant="true">
        <annotation>
          <moose:ModelAnnotation>
            <moose:xCord>411.541501976</moose:xCord>
            <moose:yCord>40.4618937644</moose:yCord>
            <moose:bgColor>green</moose:bgColor>
            <moose:textColor>2</moose:textColor>
            <moose:diffConstant>0.0</moose:diffConstant>
            <moose:motorConstant>0.0</moose:motorConstant>
          </moose:ModelAnnotation>
        </annotation>
      </species>
      <species id="mGluRAntag_739_0_" name="mGluRAntag" compartment="kinetics_592_0_" initialConcentration="0" substanceUnits="substance" hasOnlySubstanceUnits="false" boundaryCondition="true" constant="true">
        <notes>
          <body xmlns="http://www.w3.org/1999/xhtml">
 	 	I am implementing this as acting only on the Rec-Gq complex, based on a more complete model PLC_Gq48.g which showed that the binding to the rec alone contributed only a small amount.
	 </body>
        </notes>
        <annotation>
          <moose:ModelAnnotation>
            <moose:xCord>105.138339921</moose:xCord>
            <moose:yCord>352.147806005</moose:yCord>
            <moose:bgColor>seagreen</moose:bgColor>
            <moose:textColor>3</moose:textColor>
            <moose:diffConstant>0.0</moose:diffConstant>
            <moose:motorConstant>0.0</moose:motorConstant>
          </moose:ModelAnnotation>
        </annotation>
      </species>
      <species id="Blocked_Rec_Gq_741_0_" name="Blocked_Rec_Gq" compartment="kinetics_592_0_" initialConcentration="0" substanceUnits="substance" hasOnlySubstanceUnits="false" boundaryCondition="false" constant="false">
        <annotation>
          <moose:ModelAnnotation>
            <moose:xCord>116.363636364</moose:xCord>
            <moose:yCord>352.147806005</moose:yCord>
            <moose:bgColor>seagreen</moose:bgColor>
            <moose:textColor>3</moose:textColor>
            <moose:diffConstant>0.0</moose:diffConstant>
            <moose:motorConstant>0.0</moose:motorConstant>
          </moose:ModelAnnotation>
        </annotation>
      </species>
      <species id="MAPK_p_p_743_0_" name="MAPK_p_p" compartment="kinetics_592_0_" initialConcentration="0" substanceUnits="substance" hasOnlySubstanceUnits="false" boundaryCondition="false" constant="false">
        <annotation>
          <moose:ModelAnnotation>
            <moose:xCord>468.458498024</moose:xCord>
            <moose:yCord>55.0577367206</moose:yCord>
            <moose:bgColor>orange</moose:bgColor>
            <moose:textColor>4</moose:textColor>
            <moose:diffConstant>0.0</moose:diffConstant>
            <moose:motorConstant>0.0</moose:motorConstant>
          </moose:ModelAnnotation>
        </annotation>
      </species>
      <species id="craf_1_745_0_" name="craf_1" compartment="kinetics_592_0_" initialConcentration="0.000200000000001155" substanceUnits="substance" hasOnlySubstanceUnits="false" boundaryCondition="false" constant="false">
        <notes>
          <body xmlns="http://www.w3.org/1999/xhtml">
 	 	Couldn&apos;t find any ref to the actual conc of craf-1 but I should try Strom et al Oncogene 5 pp 345 In line with the other kinases in the cascade, I estimate the conc to be 0.2 uM. To init we use 0.15, which is close to equil
	 </body>
        </notes>
        <annotation>
          <moose:ModelAnnotation>
            <moose:xCord>478.893280632</moose:xCord>
            <moose:yCord>55.0577367206</moose:yCord>
            <moose:bgColor>pink</moose:bgColor>
            <moose:textColor>4</moose:textColor>
            <moose:diffConstant>0.0</moose:diffConstant>
            <moose:motorConstant>0.0</moose:motorConstant>
          </moose:ModelAnnotation>
        </annotation>
      </species>
      <species id="craf_1_p_747_0_" name="craf_1_p" compartment="kinetics_592_0_" initialConcentration="0" substanceUnits="substance" hasOnlySubstanceUnits="false" boundaryCondition="false" constant="false">
        <annotation>
          <moose:ModelAnnotation>
            <moose:xCord>489.960474308</moose:xCord>
            <moose:yCord>55.0577367206</moose:yCord>
            <moose:bgColor>pink</moose:bgColor>
            <moose:textColor>4</moose:textColor>
            <moose:diffConstant>0.0</moose:diffConstant>
            <moose:motorConstant>0.0</moose:motorConstant>
          </moose:ModelAnnotation>
        </annotation>
      </species>
      <species id="MAPKK_749_0_" name="MAPKK" compartment="kinetics_592_0_" initialConcentration="0.000180007914521016" substanceUnits="substance" hasOnlySubstanceUnits="false" boundaryCondition="false" constant="false">
        <notes>
          <body xmlns="http://www.w3.org/1999/xhtml">
 	 	Conc is from Seger et al JBC 267:20 pp14373 (1992) mwt is 45/46 Kd We assume that phosphorylation on both ser and thr is needed for activiation. See Kyriakis et al Nature 358 417 1992 Init conc of total is 0.18
	 </body>
        </notes>
        <annotation>
          <moose:ModelAnnotation>
            <moose:xCord>500.395256917</moose:xCord>
            <moose:yCord>55.0577367206</moose:yCord>
            <moose:bgColor>pink</moose:bgColor>
            <moose:textColor>4</moose:textColor>
            <moose:diffConstant>0.0</moose:diffConstant>
            <moose:motorConstant>0.0</moose:motorConstant>
          </moose:ModelAnnotation>
        </annotation>
      </species>
      <species id="MAPK_751_0_" name="MAPK" compartment="kinetics_592_0_" initialConcentration="0.000360000000000058" substanceUnits="substance" hasOnlySubstanceUnits="false" boundaryCondition="false" constant="false">
        <notes>
          <body xmlns="http://www.w3.org/1999/xhtml">
 	 	conc is from Sanghera et al JBC 265 pp 52 (1990) A second calculation gives 3.1 uM, from same paper. They est MAPK is 1e-4x total protein, and protein is 15% of cell wt, so MAPK is 1.5e-5g/ml = 0.36uM. which is closer to our first estimate. Lets use this.
	 </body>
        </notes>
        <annotation>
          <moose:ModelAnnotation>
            <moose:xCord>511.62055336</moose:xCord>
            <moose:yCord>55.0577367206</moose:yCord>
            <moose:bgColor>pink</moose:bgColor>
            <moose:textColor>4</moose:textColor>
            <moose:diffConstant>0.0</moose:diffConstant>
            <moose:motorConstant>0.0</moose:motorConstant>
          </moose:ModelAnnotation>
        </annotation>
      </species>
      <species id="craf_1_p_p_753_0_" name="craf_1_p_p" compartment="kinetics_592_0_" initialConcentration="0" substanceUnits="substance" hasOnlySubstanceUnits="false" boundaryCondition="false" constant="false">
        <notes>
          <body xmlns="http://www.w3.org/1999/xhtml">
 	 	Negative feedback by MAPK* by hyperphosphorylating craf-1* gives rise to this pool. Ueki et al JBC 269(22):15756-15761, 1994
	 </body>
        </notes>
        <annotation>
          <moose:ModelAnnotation>
            <moose:xCord>521.897233202</moose:xCord>
            <moose:yCord>55.0577367206</moose:yCord>
            <moose:bgColor>hotpink</moose:bgColor>
            <moose:textColor>4</moose:textColor>
            <moose:diffConstant>0.0</moose:diffConstant>
            <moose:motorConstant>0.0</moose:motorConstant>
          </moose:ModelAnnotation>
        </annotation>
      </species>
      <species id="MAPK_p_755_0_" name="MAPK_p" compartment="kinetics_592_0_" initialConcentration="0" substanceUnits="substance" hasOnlySubstanceUnits="false" boundaryCondition="false" constant="false">
        <notes>
          <body xmlns="http://www.w3.org/1999/xhtml">
 	 	Haystead et al FEBS Lett. 306(1) pp 17-22 show that phosphorylation is strictly sequential, first tyr185 then thr183.
	 </body>
        </notes>
        <annotation>
          <moose:ModelAnnotation>
            <moose:xCord>533.122529644</moose:xCord>
            <moose:yCord>55.0577367206</moose:yCord>
            <moose:bgColor>orange</moose:bgColor>
            <moose:textColor>4</moose:textColor>
            <moose:diffConstant>0.0</moose:diffConstant>
            <moose:motorConstant>0.0</moose:motorConstant>
          </moose:ModelAnnotation>
        </annotation>
      </species>
      <species id="MAPKK_p_p_757_0_" name="MAPKK_p_p" compartment="kinetics_592_0_" initialConcentration="0" substanceUnits="substance" hasOnlySubstanceUnits="false" boundaryCondition="false" constant="false">
        <notes>
          <body xmlns="http://www.w3.org/1999/xhtml">
 	 	MAPKK phosphorylates MAPK on both the tyr and thr residues, first tyr then thr. Refs: Seger et al JBC267:20 pp 14373 1992 The MAPKK itself is phosphorylated on ser as well as thr residues. Let us assume that the ser goes first, and that the sequential phosphorylation is needed. See Kyriakis et al Nature 358 417-421 1992
	 </body>
        </notes>
        <annotation>
          <moose:ModelAnnotation>
            <moose:xCord>544.18972332</moose:xCord>
            <moose:yCord>55.0577367206</moose:yCord>
            <moose:bgColor>pink</moose:bgColor>
            <moose:textColor>4</moose:textColor>
            <moose:diffConstant>0.0</moose:diffConstant>
            <moose:motorConstant>0.0</moose:motorConstant>
          </moose:ModelAnnotation>
        </annotation>
      </species>
      <species id="MAPKK_p_759_0_" name="MAPKK_p" compartment="kinetics_592_0_" initialConcentration="0" substanceUnits="substance" hasOnlySubstanceUnits="false" boundaryCondition="false" constant="false">
        <notes>
          <body xmlns="http://www.w3.org/1999/xhtml">
 	 	Intermediately phophorylated, assumed inactive, form of MAPKK
	 </body>
        </notes>
        <annotation>
          <moose:ModelAnnotation>
            <moose:xCord>554.466403162</moose:xCord>
            <moose:yCord>55.0577367206</moose:yCord>
            <moose:bgColor>pink</moose:bgColor>
            <moose:textColor>4</moose:textColor>
            <moose:diffConstant>0.0</moose:diffConstant>
            <moose:motorConstant>0.0</moose:motorConstant>
          </moose:ModelAnnotation>
        </annotation>
      </species>
      <species id="Raf_p_GTP_Ras_761_0_" name="Raf_p_GTP_Ras" compartment="kinetics_592_0_" initialConcentration="0" substanceUnits="substance" hasOnlySubstanceUnits="false" boundaryCondition="false" constant="false">
        <annotation>
          <moose:ModelAnnotation>
            <moose:xCord>564.743083004</moose:xCord>
            <moose:yCord>57.4595842956</moose:yCord>
            <moose:bgColor>red</moose:bgColor>
            <moose:textColor>4</moose:textColor>
            <moose:diffConstant>0.0</moose:diffConstant>
            <moose:motorConstant>0.0</moose:motorConstant>
          </moose:ModelAnnotation>
        </annotation>
      </species>
      <species id="craf_1_p_ser259_763_0_" name="craf_1_p_ser259" compartment="kinetics_592_0_" initialConcentration="0" substanceUnits="substance" hasOnlySubstanceUnits="false" boundaryCondition="false" constant="false">
        <annotation>
          <moose:ModelAnnotation>
            <moose:xCord>573.913043478</moose:xCord>
            <moose:yCord>58.3833718245</moose:yCord>
            <moose:bgColor>27</moose:bgColor>
            <moose:textColor>4</moose:textColor>
            <moose:diffConstant>0.0</moose:diffConstant>
            <moose:motorConstant>0.0</moose:motorConstant>
          </moose:ModelAnnotation>
        </annotation>
      </species>
      <species id="GEF_Gprot_bg_765_0_" name="GEF_Gprot_bg" compartment="kinetics_592_0_" initialConcentration="0" substanceUnits="substance" hasOnlySubstanceUnits="false" boundaryCondition="false" constant="false">
        <notes>
          <body xmlns="http://www.w3.org/1999/xhtml">
 	 	Guanine nucleotide exchange factor. This activates raf by exchanging bound GDP with GTP. I have left the GDP/GTP out of this reaction, it would be trivial to put them in. See Boguski _and McCormick. Possible candidate molecules: RasGRF, smgGDS, Vav (in dispute). rasGRF: Kcat= 1.2/min Km = 680 nM smgGDS: Kcat: 0.37 /min, Km = 220 nM. vav: Turnover up over baseline by 10X,
	 </body>
        </notes>
        <annotation>
          <moose:ModelAnnotation>
            <moose:xCord>669.407114625</moose:xCord>
            <moose:yCord>67.4364896074</moose:yCord>
            <moose:bgColor>hotpink</moose:bgColor>
            <moose:textColor>5</moose:textColor>
            <moose:diffConstant>0.0</moose:diffConstant>
            <moose:motorConstant>0.0</moose:motorConstant>
          </moose:ModelAnnotation>
        </annotation>
      </species>
      <species id="inact_GEF_767_0_" name="inact_GEF" compartment="kinetics_592_0_" initialConcentration="0.0001" substanceUnits="substance" hasOnlySubstanceUnits="false" boundaryCondition="false" constant="false">
        <notes>
          <body xmlns="http://www.w3.org/1999/xhtml">
 	 	Assume that SoS is present only at 50 nM. Revised to 100 nM to get equil to experimentally known levels.
	 </body>
        </notes>
        <annotation>
          <moose:ModelAnnotation>
            <moose:xCord>680.632411067</moose:xCord>
            <moose:yCord>67.4364896074</moose:yCord>
            <moose:bgColor>hotpink</moose:bgColor>
            <moose:textColor>5</moose:textColor>
            <moose:diffConstant>0.0</moose:diffConstant>
            <moose:motorConstant>0.0</moose:motorConstant>
          </moose:ModelAnnotation>
        </annotation>
      </species>
      <species id="GEF_p_769_0_" name="GEF_p" compartment="kinetics_592_0_" initialConcentration="0" substanceUnits="substance" hasOnlySubstanceUnits="false" boundaryCondition="false" constant="false">
        <notes>
          <body xmlns="http://www.w3.org/1999/xhtml">
 	 	phosphorylated and thereby activated form of GEF. See, e.g. Orita et al JBC 268:34 25542-25546 1993, Gulbins et al. It is not clear whether there is major specificity for tyr or ser/thr.
	 </body>
        </notes>
        <annotation>
          <moose:ModelAnnotation>
            <moose:xCord>690.909090909</moose:xCord>
            <moose:yCord>67.4364896074</moose:yCord>
            <moose:bgColor>hotpink</moose:bgColor>
            <moose:textColor>5</moose:textColor>
            <moose:diffConstant>0.0</moose:diffConstant>
            <moose:motorConstant>0.0</moose:motorConstant>
          </moose:ModelAnnotation>
        </annotation>
      </species>
      <species id="GTP_Ras_771_0_" name="GTP_Ras" compartment="kinetics_592_0_" initialConcentration="0" substanceUnits="substance" hasOnlySubstanceUnits="false" boundaryCondition="false" constant="false">
        <notes>
          <body xmlns="http://www.w3.org/1999/xhtml">
 	 	Only a very small fraction (7% unstim, 15% stim) of ras is GTP-bound. Gibbs et al JBC 265(33) 20437
	 </body>
        </notes>
        <annotation>
          <moose:ModelAnnotation>
            <moose:xCord>702.134387352</moose:xCord>
            <moose:yCord>67.4364896074</moose:yCord>
            <moose:bgColor>orange</moose:bgColor>
            <moose:textColor>5</moose:textColor>
            <moose:diffConstant>0.0</moose:diffConstant>
            <moose:motorConstant>0.0</moose:motorConstant>
          </moose:ModelAnnotation>
        </annotation>
      </species>
      <species id="GDP_Ras_773_0_" name="GDP_Ras" compartment="kinetics_592_0_" initialConcentration="0.000500000000001444" substanceUnits="substance" hasOnlySubstanceUnits="false" boundaryCondition="false" constant="false">
        <notes>
          <body xmlns="http://www.w3.org/1999/xhtml">
 	 	GDP bound form. See Rosen et al Neuron 12 1207-1221 June 1994. the activation loop is based on Boguski and McCormick Nature 366 643-654 93 Assume Ras is present at about the same level as craf-1, 0.2 uM. Hallberg et al JBC 269:6 3913-3916 1994 estimate upto 5-10% of cellular Raf is assoc with Ras. Given that only 5-10% of Ras is GTP-bound, we need similar amounts of Ras as Raf.
	 </body>
        </notes>
        <annotation>
          <moose:ModelAnnotation>
            <moose:xCord>713.359683794</moose:xCord>
            <moose:yCord>67.4364896074</moose:yCord>
            <moose:bgColor>pink</moose:bgColor>
            <moose:textColor>5</moose:textColor>
            <moose:diffConstant>0.0</moose:diffConstant>
            <moose:motorConstant>0.0</moose:motorConstant>
          </moose:ModelAnnotation>
        </annotation>
      </species>
      <species id="GAP_p_775_0_" name="GAP_p" compartment="kinetics_592_0_" initialConcentration="0" substanceUnits="substance" hasOnlySubstanceUnits="false" boundaryCondition="false" constant="false">
        <annotation>
          <moose:ModelAnnotation>
            <moose:xCord>723.636363636</moose:xCord>
            <moose:yCord>67.4364896074</moose:yCord>
            <moose:bgColor>red</moose:bgColor>
            <moose:textColor>5</moose:textColor>
            <moose:diffConstant>0.0</moose:diffConstant>
            <moose:motorConstant>0.0</moose:motorConstant>
          </moose:ModelAnnotation>
        </annotation>
      </species>
      <species id="GAP_777_0_" name="GAP" compartment="kinetics_592_0_" initialConcentration="1e-05" substanceUnits="substance" hasOnlySubstanceUnits="false" boundaryCondition="false" constant="false">
        <notes>
          <body xmlns="http://www.w3.org/1999/xhtml">
 	 	GTPase-activating proteins. See Boguski and McCormick. Turn off Ras by helping to hydrolyze bound GTP. This one is probably NF1, ie., Neurofibromin as it is inhibited by AA and lipids, and expressed in neural cells. p120-GAP is also a possible candidate, but is less regulated. Both may exist at similar levels. See Eccleston et al JBC 268(36) pp27012-19 Level=.002
	 </body>
        </notes>
        <annotation>
          <moose:ModelAnnotation>
            <moose:xCord>734.703557312</moose:xCord>
            <moose:yCord>67.4364896074</moose:yCord>
            <moose:bgColor>red</moose:bgColor>
            <moose:textColor>5</moose:textColor>
            <moose:diffConstant>0.0</moose:diffConstant>
            <moose:motorConstant>0.0</moose:motorConstant>
          </moose:ModelAnnotation>
        </annotation>
      </species>
      <species id="inact_GEF_p_779_0_" name="inact_GEF_p" compartment="kinetics_592_0_" initialConcentration="0" substanceUnits="substance" hasOnlySubstanceUnits="false" boundaryCondition="false" constant="false">
        <notes>
          <body xmlns="http://www.w3.org/1999/xhtml">
 	 	Phosphorylation-inactivated form of GEF. See Hordijk et al JBC 269:5 3534-3538 1994 and Buregering et al EMBO J 12:11 4211-4220 1993
	 </body>
        </notes>
        <annotation>
          <moose:ModelAnnotation>
            <moose:xCord>744.980237154</moose:xCord>
            <moose:yCord>67.4364896074</moose:yCord>
            <moose:bgColor>hotpink</moose:bgColor>
            <moose:textColor>5</moose:textColor>
            <moose:diffConstant>0.0</moose:diffConstant>
            <moose:motorConstant>0.0</moose:motorConstant>
          </moose:ModelAnnotation>
        </annotation>
      </species>
      <species id="CaM_GEF_781_0_" name="CaM_GEF" compartment="kinetics_592_0_" initialConcentration="0" substanceUnits="substance" hasOnlySubstanceUnits="false" boundaryCondition="false" constant="false">
        <notes>
          <body xmlns="http://www.w3.org/1999/xhtml">
 	 	See Farnsworth et al Nature 376 524-527 1995
	 </body>
        </notes>
        <annotation>
          <moose:ModelAnnotation>
            <moose:xCord>756.205533597</moose:xCord>
            <moose:yCord>67.4364896074</moose:yCord>
            <moose:bgColor>pink</moose:bgColor>
            <moose:textColor>5</moose:textColor>
            <moose:diffConstant>0.0</moose:diffConstant>
            <moose:motorConstant>0.0</moose:motorConstant>
          </moose:ModelAnnotation>
        </annotation>
      </species>
      <species id="EGFR_783_0_" name="EGFR" compartment="kinetics_592_0_" initialConcentration="0.000166664028493726" substanceUnits="substance" hasOnlySubstanceUnits="false" boundaryCondition="false" constant="false">
        <notes>
          <body xmlns="http://www.w3.org/1999/xhtml">
 	 	Berkers et al JBC 266 say 22K hi aff recs. Sherrill and Kyte Biochemistry 35 use range 4-200 nM. These match, lets use them.
	 </body>
        </notes>
        <annotation>
          <moose:ModelAnnotation>
            <moose:xCord>828.300395257</moose:xCord>
            <moose:yCord>75.1963048499</moose:yCord>
            <moose:bgColor>red</moose:bgColor>
            <moose:textColor>6</moose:textColor>
            <moose:diffConstant>0.0</moose:diffConstant>
            <moose:motorConstant>0.0</moose:motorConstant>
          </moose:ModelAnnotation>
        </annotation>
      </species>
      <species id="L_dot_EGFR_785_0_" name="L.EGFR" compartment="kinetics_592_0_" initialConcentration="0" substanceUnits="substance" hasOnlySubstanceUnits="false" boundaryCondition="false" constant="false">
        <notes>
          <body xmlns="http://www.w3.org/1999/xhtml">
 	 	This is terribly simplified: there are many interesting intermediate stages, including dimerization and assoc with adapter molecules like Shc, that contribute to the activation of the EGFR.
	 </body>
        </notes>
        <annotation>
          <moose:ModelAnnotation>
            <moose:xCord>839.367588933</moose:xCord>
            <moose:yCord>75.1963048499</moose:yCord>
            <moose:bgColor>red</moose:bgColor>
            <moose:textColor>6</moose:textColor>
            <moose:diffConstant>0.0</moose:diffConstant>
            <moose:motorConstant>0.0</moose:motorConstant>
          </moose:ModelAnnotation>
        </annotation>
      </species>
      <species id="EGF_787_0_" name="EGF" compartment="kinetics_592_0_" initialConcentration="0" substanceUnits="substance" hasOnlySubstanceUnits="false" boundaryCondition="true" constant="true">
        <annotation>
          <moose:ModelAnnotation>
            <moose:xCord>849.644268775</moose:xCord>
            <moose:yCord>75.1963048499</moose:yCord>
            <moose:bgColor>red</moose:bgColor>
            <moose:textColor>6</moose:textColor>
            <moose:diffConstant>0.0</moose:diffConstant>
            <moose:motorConstant>0.0</moose:motorConstant>
          </moose:ModelAnnotation>
        </annotation>
      </species>
      <species id="Internal_L_dot_EGFR_789_0_" name="Internal_L.EGFR" compartment="kinetics_592_0_" initialConcentration="0" substanceUnits="substance" hasOnlySubstanceUnits="false" boundaryCondition="false" constant="false">
        <annotation>
          <moose:ModelAnnotation>
            <moose:xCord>860.869565217</moose:xCord>
            <moose:yCord>75.1963048499</moose:yCord>
            <moose:bgColor>red</moose:bgColor>
            <moose:textColor>6</moose:textColor>
            <moose:diffConstant>0.0</moose:diffConstant>
            <moose:motorConstant>0.0</moose:motorConstant>
          </moose:ModelAnnotation>
        </annotation>
      </species>
      <species id="SHC_p_dot_Sos_dot_Grb2_791_0_" name="SHC_p.Sos.Grb2" compartment="kinetics_592_0_" initialConcentration="0" substanceUnits="substance" hasOnlySubstanceUnits="false" boundaryCondition="false" constant="false">
        <annotation>
          <moose:ModelAnnotation>
            <moose:xCord>150.830039526</moose:xCord>
            <moose:yCord>281.385681293</moose:yCord>
            <moose:bgColor>brown</moose:bgColor>
            <moose:textColor>7</moose:textColor>
            <moose:diffConstant>0.0</moose:diffConstant>
            <moose:motorConstant>0.0</moose:motorConstant>
          </moose:ModelAnnotation>
        </annotation>
      </species>
      <species id="SHC_793_0_" name="SHC" compartment="kinetics_592_0_" initialConcentration="0.000500007914518822" substanceUnits="substance" hasOnlySubstanceUnits="false" boundaryCondition="false" constant="false">
        <notes>
          <body xmlns="http://www.w3.org/1999/xhtml">
 	 	There are 2 isoforms: 52 KDa and 46 KDa (See Okada et al JBC 270:35 pp 20737 1995). They are acted up on by the EGFR in very similar ways, and apparently both bind Grb2 similarly, so we&apos;ll bundle them together here. Sasaoka et al JBC 269:51 pp 32621 1994 show immunoprecs where it looks like there is at least as much Shc as Grb2. So we&apos;ll tentatively say there is 1 uM of Shc.
	 </body>
        </notes>
        <annotation>
          <moose:ModelAnnotation>
            <moose:xCord>161.264822134</moose:xCord>
            <moose:yCord>281.385681293</moose:yCord>
            <moose:bgColor>orange</moose:bgColor>
            <moose:textColor>7</moose:textColor>
            <moose:diffConstant>0.0</moose:diffConstant>
            <moose:motorConstant>0.0</moose:motorConstant>
          </moose:ModelAnnotation>
        </annotation>
      </species>
      <species id="SHC_p_795_0_" name="SHC_p" compartment="kinetics_592_0_" initialConcentration="0" substanceUnits="substance" hasOnlySubstanceUnits="false" boundaryCondition="false" constant="false">
        <annotation>
          <moose:ModelAnnotation>
            <moose:xCord>172.490118577</moose:xCord>
            <moose:yCord>281.385681293</moose:yCord>
            <moose:bgColor>orange</moose:bgColor>
            <moose:textColor>7</moose:textColor>
            <moose:diffConstant>0.0</moose:diffConstant>
            <moose:motorConstant>0.0</moose:motorConstant>
          </moose:ModelAnnotation>
        </annotation>
      </species>
      <species id="Sos_p_dot_Grb2_797_0_" name="Sos_p.Grb2" compartment="kinetics_592_0_" initialConcentration="0" substanceUnits="substance" hasOnlySubstanceUnits="false" boundaryCondition="false" constant="false">
        <annotation>
          <moose:ModelAnnotation>
            <moose:xCord>182.766798419</moose:xCord>
            <moose:yCord>281.385681293</moose:yCord>
            <moose:bgColor>orange</moose:bgColor>
            <moose:textColor>7</moose:textColor>
            <moose:diffConstant>0.0</moose:diffConstant>
            <moose:motorConstant>0.0</moose:motorConstant>
          </moose:ModelAnnotation>
        </annotation>
      </species>
      <species id="Grb2_799_0_" name="Grb2" compartment="kinetics_592_0_" initialConcentration="0.001" substanceUnits="substance" hasOnlySubstanceUnits="false" boundaryCondition="false" constant="false">
        <notes>
          <body xmlns="http://www.w3.org/1999/xhtml">
 	 	There is probably a lot of it in the cell: it is also known as Ash (abundant src homology protein I think). Also Waters et al JBC 271:30 18224 1996 say that only a small fraction of cellular Grb is precipitated out when SoS is precipitated. As most of the Sos seems to be associated with Grb2, it would seem like there is a lot of the latter. Say 1 uM. I haven&apos;t been able to find a decent....
	 </body>
        </notes>
        <annotation>
          <moose:ModelAnnotation>
            <moose:xCord>193.992094862</moose:xCord>
            <moose:yCord>281.385681293</moose:yCord>
            <moose:bgColor>orange</moose:bgColor>
            <moose:textColor>7</moose:textColor>
            <moose:diffConstant>0.0</moose:diffConstant>
            <moose:motorConstant>0.0</moose:motorConstant>
          </moose:ModelAnnotation>
        </annotation>
      </species>
      <species id="Sos_dot_Grb2_801_0_" name="Sos.Grb2" compartment="kinetics_592_0_" initialConcentration="0" substanceUnits="substance" hasOnlySubstanceUnits="false" boundaryCondition="false" constant="false">
        <annotation>
          <moose:ModelAnnotation>
            <moose:xCord>204.268774704</moose:xCord>
            <moose:yCord>281.385681293</moose:yCord>
            <moose:bgColor>orange</moose:bgColor>
            <moose:textColor>7</moose:textColor>
            <moose:diffConstant>0.0</moose:diffConstant>
            <moose:motorConstant>0.0</moose:motorConstant>
          </moose:ModelAnnotation>
        </annotation>
      </species>
      <species id="Sos_p_803_0_" name="Sos_p" compartment="kinetics_592_0_" initialConcentration="0" substanceUnits="substance" hasOnlySubstanceUnits="false" boundaryCondition="false" constant="false">
        <annotation>
          <moose:ModelAnnotation>
            <moose:xCord>215.335968379</moose:xCord>
            <moose:yCord>281.385681293</moose:yCord>
            <moose:bgColor>red</moose:bgColor>
            <moose:textColor>7</moose:textColor>
            <moose:diffConstant>0.0</moose:diffConstant>
            <moose:motorConstant>0.0</moose:motorConstant>
          </moose:ModelAnnotation>
        </annotation>
      </species>
      <species id="Sos_805_0_" name="Sos" compartment="kinetics_592_0_" initialConcentration="0.0001" substanceUnits="substance" hasOnlySubstanceUnits="false" boundaryCondition="false" constant="false">
        <notes>
          <body xmlns="http://www.w3.org/1999/xhtml">
 	 	I have tried using low (0.02 uM) initial concs, but these give a very flat response to EGF stim although the overall activation of Ras is not too bad. I am reverting to 0.1 because we expect a sharp initial response, followed by a decline. Sep 17 1997: The transient activation curve looks better with [Sos] = 0.05. Apr 26 1998: Some error there, it is better where it was at 0.1
	 </body>
        </notes>
        <annotation>
          <moose:ModelAnnotation>
            <moose:xCord>226.561264822</moose:xCord>
            <moose:yCord>281.385681293</moose:yCord>
            <moose:bgColor>red</moose:bgColor>
            <moose:textColor>7</moose:textColor>
            <moose:diffConstant>0.0</moose:diffConstant>
            <moose:motorConstant>0.0</moose:motorConstant>
          </moose:ModelAnnotation>
        </annotation>
      </species>
      <species id="SHC_p_Grb2_clx_807_0_" name="SHC_p_Grb2_clx" compartment="kinetics_592_0_" initialConcentration="0" substanceUnits="substance" hasOnlySubstanceUnits="false" boundaryCondition="false" constant="false">
        <annotation>
          <moose:ModelAnnotation>
            <moose:xCord>236.837944664</moose:xCord>
            <moose:yCord>281.385681293</moose:yCord>
            <moose:bgColor>42</moose:bgColor>
            <moose:textColor>7</moose:textColor>
            <moose:diffConstant>0.0</moose:diffConstant>
            <moose:motorConstant>0.0</moose:motorConstant>
          </moose:ModelAnnotation>
        </annotation>
      </species>
      <species id="PLC_g_809_0_" name="PLC_g" compartment="kinetics_592_0_" initialConcentration="0.0001" substanceUnits="substance" hasOnlySubstanceUnits="false" boundaryCondition="false" constant="false">
        <notes>
          <body xmlns="http://www.w3.org/1999/xhtml">
 	 	Amount from Homma et al JBC 263:14 6592-6598 1988
	 </body>
        </notes>
        <annotation>
          <moose:ModelAnnotation>
            <moose:xCord>214.387351779</moose:xCord>
            <moose:yCord>346.789838337</moose:yCord>
            <moose:bgColor>pink</moose:bgColor>
            <moose:textColor>8</moose:textColor>
            <moose:diffConstant>0.0</moose:diffConstant>
            <moose:motorConstant>0.0</moose:motorConstant>
          </moose:ModelAnnotation>
        </annotation>
      </species>
      <species id="PLC_g_p_811_0_" name="PLC_g_p" compartment="kinetics_592_0_" initialConcentration="0" substanceUnits="substance" hasOnlySubstanceUnits="false" boundaryCondition="false" constant="false">
        <annotation>
          <moose:ModelAnnotation>
            <moose:xCord>224.664031621</moose:xCord>
            <moose:yCord>346.789838337</moose:yCord>
            <moose:bgColor>pink</moose:bgColor>
            <moose:textColor>8</moose:textColor>
            <moose:diffConstant>0.0</moose:diffConstant>
            <moose:motorConstant>0.0</moose:motorConstant>
          </moose:ModelAnnotation>
        </annotation>
      </species>
      <species id="Ca_dot_PLC_g_813_0_" name="Ca.PLC_g" compartment="kinetics_592_0_" initialConcentration="0" substanceUnits="substance" hasOnlySubstanceUnits="false" boundaryCondition="false" constant="false">
        <annotation>
          <moose:ModelAnnotation>
            <moose:xCord>235.889328063</moose:xCord>
            <moose:yCord>346.789838337</moose:yCord>
            <moose:bgColor>pink</moose:bgColor>
            <moose:textColor>8</moose:textColor>
            <moose:diffConstant>0.0</moose:diffConstant>
            <moose:motorConstant>0.0</moose:motorConstant>
          </moose:ModelAnnotation>
        </annotation>
      </species>
      <species id="Ca_dot_PLC_g_p_815_0_" name="Ca.PLC_g_p" compartment="kinetics_592_0_" initialConcentration="0" substanceUnits="substance" hasOnlySubstanceUnits="false" boundaryCondition="false" constant="false">
        <annotation>
          <moose:ModelAnnotation>
            <moose:xCord>246.166007905</moose:xCord>
            <moose:yCord>346.789838337</moose:yCord>
            <moose:bgColor>pink</moose:bgColor>
            <moose:textColor>8</moose:textColor>
            <moose:diffConstant>0.0</moose:diffConstant>
            <moose:motorConstant>0.0</moose:motorConstant>
          </moose:ModelAnnotation>
        </annotation>
      </species>
      <species id="PLCg_basal_817_0_" name="PLCg_basal" compartment="kinetics_592_0_" initialConcentration="7.00023743570614e-07" substanceUnits="substance" hasOnlySubstanceUnits="false" boundaryCondition="false" constant="false">
        <annotation>
          <moose:ModelAnnotation>
            <moose:xCord>257.391304348</moose:xCord>
            <moose:yCord>346.789838337</moose:yCord>
            <moose:bgColor>33</moose:bgColor>
            <moose:textColor>8</moose:textColor>
            <moose:diffConstant>0.0</moose:diffConstant>
            <moose:motorConstant>0.0</moose:motorConstant>
          </moose:ModelAnnotation>
        </annotation>
      </species>
      <species id="CaMKII_819_0_" name="CaMKII" compartment="kinetics_592_0_" initialConcentration="0.0700007914522864" substanceUnits="substance" hasOnlySubstanceUnits="false" boundaryCondition="false" constant="false">
        <notes>
          <body xmlns="http://www.w3.org/1999/xhtml">
 	 	Huge conc of CaMKII. In PSD it is 20-40% of protein, so we assume it is around 2.5% of protein in spine as a whole. This level is so high it is unlikely to matter much if we are off a bit. This comes to about 70 uM.
	 </body>
        </notes>
        <annotation>
          <moose:ModelAnnotation>
            <moose:xCord>335.81027668</moose:xCord>
            <moose:yCord>240.923787529</moose:yCord>
            <moose:bgColor>palegreen</moose:bgColor>
            <moose:textColor>9</moose:textColor>
            <moose:diffConstant>0.0</moose:diffConstant>
            <moose:motorConstant>0.0</moose:motorConstant>
          </moose:ModelAnnotation>
        </annotation>
      </species>
      <species id="CaMKII_CaM_821_0_" name="CaMKII_CaM" compartment="kinetics_592_0_" initialConcentration="0" substanceUnits="substance" hasOnlySubstanceUnits="false" boundaryCondition="false" constant="false">
        <annotation>
          <moose:ModelAnnotation>
            <moose:xCord>346.086956522</moose:xCord>
            <moose:yCord>240.923787529</moose:yCord>
            <moose:bgColor>palegreen</moose:bgColor>
            <moose:textColor>9</moose:textColor>
            <moose:diffConstant>0.0</moose:diffConstant>
            <moose:motorConstant>0.0</moose:motorConstant>
          </moose:ModelAnnotation>
        </annotation>
      </species>
      <species id="CaMKII_thr286_p_CaM_823_0_" name="CaMKII_thr286_p_CaM" compartment="kinetics_592_0_" initialConcentration="0" substanceUnits="substance" hasOnlySubstanceUnits="false" boundaryCondition="false" constant="false">
        <notes>
          <body xmlns="http://www.w3.org/1999/xhtml">
 	 	From Hanson and Schulman, the thr286 is responsible for autonomous activation of CaMKII.
	 </body>
        </notes>
        <annotation>
          <moose:ModelAnnotation>
            <moose:xCord>357.312252964</moose:xCord>
            <moose:yCord>240.923787529</moose:yCord>
            <moose:bgColor>palegreen</moose:bgColor>
            <moose:textColor>9</moose:textColor>
            <moose:diffConstant>0.0</moose:diffConstant>
            <moose:motorConstant>0.0</moose:motorConstant>
          </moose:ModelAnnotation>
        </annotation>
      </species>
      <species id="CaMKII_p_p_p_825_0_" name="CaMKII_p_p_p" compartment="kinetics_592_0_" initialConcentration="0" substanceUnits="substance" hasOnlySubstanceUnits="false" boundaryCondition="false" constant="false">
        <notes>
          <body xmlns="http://www.w3.org/1999/xhtml">
 	 	From Hanson and Schulman, the CaMKII does a lot of autophosphorylation just after the CaM is released. This prevents further CaM binding and renders the enzyme quite independent of Ca.
	 </body>
        </notes>
        <annotation>
          <moose:ModelAnnotation>
            <moose:xCord>368.537549407</moose:xCord>
            <moose:yCord>240.923787529</moose:yCord>
            <moose:bgColor>cyan</moose:bgColor>
            <moose:textColor>9</moose:textColor>
            <moose:diffConstant>0.0</moose:diffConstant>
            <moose:motorConstant>0.0</moose:motorConstant>
          </moose:ModelAnnotation>
        </annotation>
      </species>
      <species id="CaMKII_thr286_827_0_" name="CaMKII_thr286" compartment="kinetics_592_0_" initialConcentration="0" substanceUnits="substance" hasOnlySubstanceUnits="false" boundaryCondition="false" constant="false">
        <notes>
          <body xmlns="http://www.w3.org/1999/xhtml">
 	 	I am not sure if we need to endow this one with a lot of enzs. It is likely to be a short-lived intermediate, since it will be phosphorylated further as soon as the CAM falls off.
	 </body>
        </notes>
        <annotation>
          <moose:ModelAnnotation>
            <moose:xCord>378.814229249</moose:xCord>
            <moose:yCord>240.923787529</moose:yCord>
            <moose:bgColor>red</moose:bgColor>
            <moose:textColor>9</moose:textColor>
            <moose:diffConstant>0.0</moose:diffConstant>
            <moose:motorConstant>0.0</moose:motorConstant>
          </moose:ModelAnnotation>
        </annotation>
      </species>
      <species id="CaMKII_thr306_829_0_" name="CaMKII_thr306" compartment="kinetics_592_0_" initialConcentration="0" substanceUnits="substance" hasOnlySubstanceUnits="false" boundaryCondition="false" constant="false">
        <notes>
          <body xmlns="http://www.w3.org/1999/xhtml">
 	 	This forms due to basal autophosphorylation, but I think it has to be considered as a pathway even if some CaM is floating around. In either case it will tend to block further binding of CaM, and will not display any enzyme activity. See Hanson and Schulman JBC 267:24 pp17216-17224 1992
	 </body>
        </notes>
        <annotation>
          <moose:ModelAnnotation>
            <moose:xCord>390.039525692</moose:xCord>
            <moose:yCord>240.923787529</moose:yCord>
            <moose:bgColor>palegreen</moose:bgColor>
            <moose:textColor>9</moose:textColor>
            <moose:diffConstant>0.0</moose:diffConstant>
            <moose:motorConstant>0.0</moose:motorConstant>
          </moose:ModelAnnotation>
        </annotation>
      </species>
      <species id="tot_CaM_CaMKII_831_0_" name="tot_CaM_CaMKII" compartment="kinetics_592_0_" initialConcentration="0" substanceUnits="substance" hasOnlySubstanceUnits="false" boundaryCondition="true" constant="false">
        <annotation>
          <moose:ModelAnnotation>
            <moose:xCord>351.778656126</moose:xCord>
            <moose:yCord>351.03926097</moose:yCord>
            <moose:bgColor>green</moose:bgColor>
            <moose:textColor>9</moose:textColor>
            <moose:diffConstant>0.0</moose:diffConstant>
            <moose:motorConstant>0.0</moose:motorConstant>
          </moose:ModelAnnotation>
        </annotation>
      </species>
      <species id="tot_autonomous_CaMKII_833_0_" name="tot_autonomous_CaMKII" compartment="kinetics_592_0_" initialConcentration="0" substanceUnits="substance" hasOnlySubstanceUnits="false" boundaryCondition="true" constant="false">
        <annotation>
          <moose:ModelAnnotation>
            <moose:xCord>395.57312253</moose:xCord>
            <moose:yCord>351.03926097</moose:yCord>
            <moose:bgColor>green</moose:bgColor>
            <moose:textColor>9</moose:textColor>
            <moose:diffConstant>0.0</moose:diffConstant>
            <moose:motorConstant>0.0</moose:motorConstant>
          </moose:ModelAnnotation>
        </annotation>
      </species>
      <species id="CaM_Ca4_835_0_" name="CaM_Ca4" compartment="kinetics_592_0_" initialConcentration="0" substanceUnits="substance" hasOnlySubstanceUnits="false" boundaryCondition="false" constant="false">
        <annotation>
          <moose:ModelAnnotation>
            <moose:xCord>11.0671936759</moose:xCord>
            <moose:yCord>304.849884527</moose:yCord>
            <moose:bgColor>blue</moose:bgColor>
            <moose:textColor>10</moose:textColor>
            <moose:diffConstant>0.0</moose:diffConstant>
            <moose:motorConstant>0.0</moose:motorConstant>
          </moose:ModelAnnotation>
        </annotation>
      </species>
      <species id="CaM_837_0_" name="CaM" compartment="kinetics_592_0_" initialConcentration="0.0199999999999711" substanceUnits="substance" hasOnlySubstanceUnits="false" boundaryCondition="false" constant="false">
        <notes>
          <body xmlns="http://www.w3.org/1999/xhtml">
 	 	There is a LOT of this in the cell: upto 1% of total protein mass. (Alberts et al) Say 25 uM. Meyer et al Science 256 1199-1202 1992 refer to studies saying it is comparable to CaMK levels.
	 </body>
        </notes>
        <annotation>
          <moose:ModelAnnotation>
            <moose:xCord>20.2371541502</moose:xCord>
            <moose:yCord>304.849884527</moose:yCord>
            <moose:bgColor>pink</moose:bgColor>
            <moose:textColor>10</moose:textColor>
            <moose:diffConstant>0.0</moose:diffConstant>
            <moose:motorConstant>0.0</moose:motorConstant>
          </moose:ModelAnnotation>
        </annotation>
      </species>
      <species id="neurogranin_CaM_839_0_" name="neurogranin_CaM" compartment="kinetics_592_0_" initialConcentration="0" substanceUnits="substance" hasOnlySubstanceUnits="false" boundaryCondition="false" constant="false">
        <annotation>
          <moose:ModelAnnotation>
            <moose:xCord>33.5177865613</moose:xCord>
            <moose:yCord>304.849884527</moose:yCord>
            <moose:bgColor>red</moose:bgColor>
            <moose:textColor>10</moose:textColor>
            <moose:diffConstant>0.0</moose:diffConstant>
            <moose:motorConstant>0.0</moose:motorConstant>
          </moose:ModelAnnotation>
        </annotation>
      </species>
      <species id="neurogranin_p_841_0_" name="neurogranin_p" compartment="kinetics_592_0_" initialConcentration="0" substanceUnits="substance" hasOnlySubstanceUnits="false" boundaryCondition="false" constant="false">
        <notes>
          <body xmlns="http://www.w3.org/1999/xhtml">
 	 	The phosph form does not bind CaM (Huang et al ABB 305:2 570-580 1993)
	 </body>
        </notes>
        <annotation>
          <moose:ModelAnnotation>
            <moose:xCord>43.7944664032</moose:xCord>
            <moose:yCord>304.849884527</moose:yCord>
            <moose:bgColor>red</moose:bgColor>
            <moose:textColor>10</moose:textColor>
            <moose:diffConstant>0.0</moose:diffConstant>
            <moose:motorConstant>0.0</moose:motorConstant>
          </moose:ModelAnnotation>
        </annotation>
      </species>
      <species id="neurogranin_843_0_" name="neurogranin" compartment="kinetics_592_0_" initialConcentration="0.00999999999998556" substanceUnits="substance" hasOnlySubstanceUnits="false" boundaryCondition="false" constant="false">
        <notes>
          <body xmlns="http://www.w3.org/1999/xhtml">
 	 	Also known as RC3 and p17 and BICKS. Conc in brain _greaterthan__greaterthan_ 2 uM from Martzen and Slemmon J neurosci 64 92-100 1995 but others say less without any #s. Conc in dend spines is much higher than overall, so it could be anywhere from 2 uM to 50. We will estimate 10 uM as a starting point. Gerendasy et al JBC 269:35 22420-22426 1994 have a skeleton model (no numbers) indicating CaM-Ca(n) binding ....
	 </body>
        </notes>
        <annotation>
          <moose:ModelAnnotation>
            <moose:xCord>55.0197628458</moose:xCord>
            <moose:yCord>304.849884527</moose:yCord>
            <moose:bgColor>red</moose:bgColor>
            <moose:textColor>10</moose:textColor>
            <moose:diffConstant>0.0</moose:diffConstant>
            <moose:motorConstant>0.0</moose:motorConstant>
          </moose:ModelAnnotation>
        </annotation>
      </species>
      <species id="CaM_Ca3_845_0_" name="CaM_Ca3" compartment="kinetics_592_0_" initialConcentration="0" substanceUnits="substance" hasOnlySubstanceUnits="false" boundaryCondition="false" constant="false">
        <annotation>
          <moose:ModelAnnotation>
            <moose:xCord>65.2964426877</moose:xCord>
            <moose:yCord>304.849884527</moose:yCord>
            <moose:bgColor>hotpink</moose:bgColor>
            <moose:textColor>10</moose:textColor>
            <moose:diffConstant>0.0</moose:diffConstant>
            <moose:motorConstant>0.0</moose:motorConstant>
          </moose:ModelAnnotation>
        </annotation>
      </species>
      <species id="CaM_bo_Ca_bc_n_CaNAB_847_0_" name="CaM(Ca)n_CaNAB" compartment="kinetics_592_0_" initialConcentration="0" substanceUnits="substance" hasOnlySubstanceUnits="false" boundaryCondition="true" constant="false">
        <annotation>
          <moose:ModelAnnotation>
            <moose:xCord>755.415019763</moose:xCord>
            <moose:yCord>383.926096998</moose:yCord>
            <moose:bgColor>darkblue</moose:bgColor>
            <moose:textColor>10</moose:textColor>
            <moose:diffConstant>0.0</moose:diffConstant>
            <moose:motorConstant>0.0</moose:motorConstant>
          </moose:ModelAnnotation>
        </annotation>
      </species>
      <species id="CaNAB_Ca4_849_0_" name="CaNAB_Ca4" compartment="kinetics_592_0_" initialConcentration="0" substanceUnits="substance" hasOnlySubstanceUnits="false" boundaryCondition="false" constant="false">
        <annotation>
          <moose:ModelAnnotation>
            <moose:xCord>736.758893281</moose:xCord>
            <moose:yCord>299.307159353</moose:yCord>
            <moose:bgColor>tan</moose:bgColor>
            <moose:textColor>10</moose:textColor>
            <moose:diffConstant>0.0</moose:diffConstant>
            <moose:motorConstant>0.0</moose:motorConstant>
          </moose:ModelAnnotation>
        </annotation>
      </species>
      <species id="CaM_Ca2_851_0_" name="CaM_Ca2" compartment="kinetics_592_0_" initialConcentration="0" substanceUnits="substance" hasOnlySubstanceUnits="false" boundaryCondition="false" constant="false">
        <notes>
          <body xmlns="http://www.w3.org/1999/xhtml">
 	 	This is the intermediate where the TR2 end (the high-affinity end) has bound the Ca but the TR1 end has not.
	 </body>
        </notes>
        <annotation>
          <moose:ModelAnnotation>
            <moose:xCord>23.2411067194</moose:xCord>
            <moose:yCord>404.988452656</moose:yCord>
            <moose:bgColor>pink</moose:bgColor>
            <moose:textColor>10</moose:textColor>
            <moose:diffConstant>0.0</moose:diffConstant>
            <moose:motorConstant>0.0</moose:motorConstant>
          </moose:ModelAnnotation>
        </annotation>
      </species>
      <species id="CaM_Ca_853_0_" name="CaM_Ca" compartment="kinetics_592_0_" initialConcentration="0" substanceUnits="substance" hasOnlySubstanceUnits="false" boundaryCondition="false" constant="false">
        <notes>
          <body xmlns="http://www.w3.org/1999/xhtml">
 	 	This is the intermediate where the TR2 end (the high-affinity end) has bound the Ca but the TR1 end has not.
	 </body>
        </notes>
        <annotation>
          <moose:ModelAnnotation>
            <moose:xCord>33.5177865613</moose:xCord>
            <moose:yCord>404.988452656</moose:yCord>
            <moose:bgColor>pink</moose:bgColor>
            <moose:textColor>10</moose:textColor>
            <moose:diffConstant>0.0</moose:diffConstant>
            <moose:motorConstant>0.0</moose:motorConstant>
          </moose:ModelAnnotation>
        </annotation>
      </species>
      <species id="PP1_active_855_0_" name="PP1_active" compartment="kinetics_592_0_" initialConcentration="0.00180007914521016" substanceUnits="substance" hasOnlySubstanceUnits="false" boundaryCondition="false" constant="false">
        <notes>
          <body xmlns="http://www.w3.org/1999/xhtml">
 	 	Cohen et al Meth Enz 159 390-408 is main source of info conc = 1.8 uM
	 </body>
        </notes>
        <annotation>
          <moose:ModelAnnotation>
            <moose:xCord>705.928853755</moose:xCord>
            <moose:yCord>190.115473441</moose:yCord>
            <moose:bgColor>cyan</moose:bgColor>
            <moose:textColor>11</moose:textColor>
            <moose:diffConstant>0.0</moose:diffConstant>
            <moose:motorConstant>0.0</moose:motorConstant>
          </moose:ModelAnnotation>
        </annotation>
      </species>
      <species id="I1_857_0_" name="I1" compartment="kinetics_592_0_" initialConcentration="0.00180007914521016" substanceUnits="substance" hasOnlySubstanceUnits="false" boundaryCondition="false" constant="false">
        <notes>
          <body xmlns="http://www.w3.org/1999/xhtml">
 	 	I1 is a &apos;mixed&apos; inhibitor, but at high enz concs it looks like a non-compet inhibitor (Foulkes et al Eur J Biochem 132 309-313 9183). We treat it as non-compet, so it just turns the enz off without interacting with the binding site. Cohen et al ann rev bioch refer to results where conc is 1.5 to 1.8 uM. In order to get complete inhib of PP1, which is at 1.8 uM, we need _greaterthan_= 1.8 uM.
	 </body>
        </notes>
        <annotation>
          <moose:ModelAnnotation>
            <moose:xCord>717.154150198</moose:xCord>
            <moose:yCord>190.115473441</moose:yCord>
            <moose:bgColor>orange</moose:bgColor>
            <moose:textColor>11</moose:textColor>
            <moose:diffConstant>0.0</moose:diffConstant>
            <moose:motorConstant>0.0</moose:motorConstant>
          </moose:ModelAnnotation>
        </annotation>
      </species>
      <species id="I1_p_859_0_" name="I1_p" compartment="kinetics_592_0_" initialConcentration="1e-06" substanceUnits="substance" hasOnlySubstanceUnits="false" boundaryCondition="false" constant="false">
        <notes>
          <body xmlns="http://www.w3.org/1999/xhtml">
 	 	Dephosph is mainly by PP2B
	 </body>
        </notes>
        <annotation>
          <moose:ModelAnnotation>
            <moose:xCord>728.221343874</moose:xCord>
            <moose:yCord>190.115473441</moose:yCord>
            <moose:bgColor>orange</moose:bgColor>
            <moose:textColor>11</moose:textColor>
            <moose:diffConstant>0.0</moose:diffConstant>
            <moose:motorConstant>0.0</moose:motorConstant>
          </moose:ModelAnnotation>
        </annotation>
      </species>
      <species id="PP1_I1_p_861_0_" name="PP1_I1_p" compartment="kinetics_592_0_" initialConcentration="0" substanceUnits="substance" hasOnlySubstanceUnits="false" boundaryCondition="false" constant="false">
        <annotation>
          <moose:ModelAnnotation>
            <moose:xCord>738.498023715</moose:xCord>
            <moose:yCord>190.115473441</moose:yCord>
            <moose:bgColor>brown</moose:bgColor>
            <moose:textColor>11</moose:textColor>
            <moose:diffConstant>0.0</moose:diffConstant>
            <moose:motorConstant>0.0</moose:motorConstant>
          </moose:ModelAnnotation>
        </annotation>
      </species>
      <species id="PP1_I1_863_0_" name="PP1_I1" compartment="kinetics_592_0_" initialConcentration="0" substanceUnits="substance" hasOnlySubstanceUnits="false" boundaryCondition="false" constant="false">
        <annotation>
          <moose:ModelAnnotation>
            <moose:xCord>749.723320158</moose:xCord>
            <moose:yCord>190.115473441</moose:yCord>
            <moose:bgColor>brown</moose:bgColor>
            <moose:textColor>11</moose:textColor>
            <moose:diffConstant>0.0</moose:diffConstant>
            <moose:motorConstant>0.0</moose:motorConstant>
          </moose:ModelAnnotation>
        </annotation>
      </species>
      <species id="CaNAB_865_0_" name="CaNAB" compartment="kinetics_592_0_" initialConcentration="0.01" substanceUnits="substance" hasOnlySubstanceUnits="false" boundaryCondition="false" constant="false">
        <notes>
          <body xmlns="http://www.w3.org/1999/xhtml">
 	 	We assume that the A and B subunits of PP2B are always bound under physiol conditions. Up to 1% of brain protein = 25 uM. I need to work out how it is distributed between cytosolic and particulate fractions. Tallant and Cheung &apos;83 Biochem 22 3630-3635 have conc in many species, average for mammalian brain is around 1 uM.
	 </body>
        </notes>
        <annotation>
          <moose:ModelAnnotation>
            <moose:xCord>648.063241107</moose:xCord>
            <moose:yCord>299.307159353</moose:yCord>
            <moose:bgColor>tan</moose:bgColor>
            <moose:textColor>12</moose:textColor>
            <moose:diffConstant>0.0</moose:diffConstant>
            <moose:motorConstant>0.0</moose:motorConstant>
          </moose:ModelAnnotation>
        </annotation>
      </species>
      <species id="CaNAB_Ca2_867_0_" name="CaNAB_Ca2" compartment="kinetics_592_0_" initialConcentration="0" substanceUnits="substance" hasOnlySubstanceUnits="false" boundaryCondition="false" constant="false">
        <annotation>
          <moose:ModelAnnotation>
            <moose:xCord>658.181818182</moose:xCord>
            <moose:yCord>299.307159353</moose:yCord>
            <moose:bgColor>tan</moose:bgColor>
            <moose:textColor>12</moose:textColor>
            <moose:diffConstant>0.0</moose:diffConstant>
            <moose:motorConstant>0.0</moose:motorConstant>
          </moose:ModelAnnotation>
        </annotation>
      </species>
      <species id="CaMCa3_CaNAB_869_0_" name="CaMCa3_CaNAB" compartment="kinetics_592_0_" initialConcentration="0" substanceUnits="substance" hasOnlySubstanceUnits="false" boundaryCondition="false" constant="false">
        <annotation>
          <moose:ModelAnnotation>
            <moose:xCord>669.407114625</moose:xCord>
            <moose:yCord>299.307159353</moose:yCord>
            <moose:bgColor>blue</moose:bgColor>
            <moose:textColor>12</moose:textColor>
            <moose:diffConstant>0.0</moose:diffConstant>
            <moose:motorConstant>0.0</moose:motorConstant>
          </moose:ModelAnnotation>
        </annotation>
      </species>
      <species id="CaMCa2_CaNAB_871_0_" name="CaMCa2_CaNAB" compartment="kinetics_592_0_" initialConcentration="0" substanceUnits="substance" hasOnlySubstanceUnits="false" boundaryCondition="false" constant="false">
        <annotation>
          <moose:ModelAnnotation>
            <moose:xCord>680.632411067</moose:xCord>
            <moose:yCord>299.307159353</moose:yCord>
            <moose:bgColor>blue</moose:bgColor>
            <moose:textColor>12</moose:textColor>
            <moose:diffConstant>0.0</moose:diffConstant>
            <moose:motorConstant>0.0</moose:motorConstant>
          </moose:ModelAnnotation>
        </annotation>
      </species>
      <species id="CaMCa4_CaNAB_873_0_" name="CaMCa4_CaNAB" compartment="kinetics_592_0_" initialConcentration="0" substanceUnits="substance" hasOnlySubstanceUnits="false" boundaryCondition="false" constant="false">
        <annotation>
          <moose:ModelAnnotation>
            <moose:xCord>690.909090909</moose:xCord>
            <moose:yCord>299.307159353</moose:yCord>
            <moose:bgColor>blue</moose:bgColor>
            <moose:textColor>12</moose:textColor>
            <moose:diffConstant>0.0</moose:diffConstant>
            <moose:motorConstant>0.0</moose:motorConstant>
          </moose:ModelAnnotation>
        </annotation>
      </species>
      <species id="PKA_active_875_0_" name="PKA_active" compartment="kinetics_592_0_" initialConcentration="0" substanceUnits="substance" hasOnlySubstanceUnits="false" boundaryCondition="false" constant="false">
        <annotation>
          <moose:ModelAnnotation>
            <moose:xCord>859.130434783</moose:xCord>
            <moose:yCord>332.193995381</moose:yCord>
            <moose:bgColor>yellow</moose:bgColor>
            <moose:textColor>13</moose:textColor>
            <moose:diffConstant>0.0</moose:diffConstant>
            <moose:motorConstant>0.0</moose:motorConstant>
          </moose:ModelAnnotation>
        </annotation>
      </species>
      <species id="R2C2_877_0_" name="R2C2" compartment="kinetics_592_0_" initialConcentration="0.000500007914518822" substanceUnits="substance" hasOnlySubstanceUnits="false" boundaryCondition="false" constant="false">
        <notes>
          <body xmlns="http://www.w3.org/1999/xhtml">
 	 	This is the R2C2 complex, consisting of 2 catalytic (C) subunits, and the R-dimer. See Taylor et al Ann Rev Biochem 1990 59:971-1005 for a review. The Doskeland and Ogreid review is better for numbers. Amount of PKA is about .5 uM.
	 </body>
        </notes>
        <annotation>
          <moose:ModelAnnotation>
            <moose:xCord>870.197628458</moose:xCord>
            <moose:yCord>332.193995381</moose:yCord>
            <moose:bgColor>52</moose:bgColor>
            <moose:textColor>13</moose:textColor>
            <moose:diffConstant>0.0</moose:diffConstant>
            <moose:motorConstant>0.0</moose:motorConstant>
          </moose:ModelAnnotation>
        </annotation>
      </species>
      <species id="R2C2_cAMP_879_0_" name="R2C2_cAMP" compartment="kinetics_592_0_" initialConcentration="0" substanceUnits="substance" hasOnlySubstanceUnits="false" boundaryCondition="false" constant="false">
        <notes>
          <body xmlns="http://www.w3.org/1999/xhtml">
 	 	CoInit was .0624
	 </body>
        </notes>
        <annotation>
          <moose:ModelAnnotation>
            <moose:xCord>880.4743083</moose:xCord>
            <moose:yCord>332.193995381</moose:yCord>
            <moose:bgColor>49</moose:bgColor>
            <moose:textColor>13</moose:textColor>
            <moose:diffConstant>0.0</moose:diffConstant>
            <moose:motorConstant>0.0</moose:motorConstant>
          </moose:ModelAnnotation>
        </annotation>
      </species>
      <species id="R2C2_cAMP2_881_0_" name="R2C2_cAMP2" compartment="kinetics_592_0_" initialConcentration="0" substanceUnits="substance" hasOnlySubstanceUnits="false" boundaryCondition="false" constant="false">
        <annotation>
          <moose:ModelAnnotation>
            <moose:xCord>891.699604743</moose:xCord>
            <moose:yCord>332.193995381</moose:yCord>
            <moose:bgColor>52</moose:bgColor>
            <moose:textColor>13</moose:textColor>
            <moose:diffConstant>0.0</moose:diffConstant>
            <moose:motorConstant>0.0</moose:motorConstant>
          </moose:ModelAnnotation>
        </annotation>
      </species>
      <species id="R2C2_cAMP3_883_0_" name="R2C2_cAMP3" compartment="kinetics_592_0_" initialConcentration="0" substanceUnits="substance" hasOnlySubstanceUnits="false" boundaryCondition="false" constant="false">
        <annotation>
          <moose:ModelAnnotation>
            <moose:xCord>902.924901186</moose:xCord>
            <moose:yCord>332.193995381</moose:yCord>
            <moose:bgColor>47</moose:bgColor>
            <moose:textColor>13</moose:textColor>
            <moose:diffConstant>0.0</moose:diffConstant>
            <moose:motorConstant>0.0</moose:motorConstant>
          </moose:ModelAnnotation>
        </annotation>
      </species>
      <species id="R2C2_cAMP4_885_0_" name="R2C2_cAMP4" compartment="kinetics_592_0_" initialConcentration="0" substanceUnits="substance" hasOnlySubstanceUnits="false" boundaryCondition="false" constant="false">
        <annotation>
          <moose:ModelAnnotation>
            <moose:xCord>913.201581028</moose:xCord>
            <moose:yCord>332.193995381</moose:yCord>
            <moose:bgColor>23</moose:bgColor>
            <moose:textColor>13</moose:textColor>
            <moose:diffConstant>0.0</moose:diffConstant>
            <moose:motorConstant>0.0</moose:motorConstant>
          </moose:ModelAnnotation>
        </annotation>
      </species>
      <species id="R2C_cAMP4_887_0_" name="R2C_cAMP4" compartment="kinetics_592_0_" initialConcentration="0" substanceUnits="substance" hasOnlySubstanceUnits="false" boundaryCondition="false" constant="false">
        <annotation>
          <moose:ModelAnnotation>
            <moose:xCord>924.42687747</moose:xCord>
            <moose:yCord>332.193995381</moose:yCord>
            <moose:bgColor>0</moose:bgColor>
            <moose:textColor>13</moose:textColor>
            <moose:diffConstant>0.0</moose:diffConstant>
            <moose:motorConstant>0.0</moose:motorConstant>
          </moose:ModelAnnotation>
        </annotation>
      </species>
      <species id="R2_cAMP4_889_0_" name="R2_cAMP4" compartment="kinetics_592_0_" initialConcentration="0" substanceUnits="substance" hasOnlySubstanceUnits="false" boundaryCondition="false" constant="false">
        <notes>
          <body xmlns="http://www.w3.org/1999/xhtml">
 	 	Starts at 0.15 for the test of fig 6 in Smith et al, but we aren&apos;t using that paper any more.
	 </body>
        </notes>
        <annotation>
          <moose:ModelAnnotation>
            <moose:xCord>934.703557312</moose:xCord>
            <moose:yCord>332.193995381</moose:yCord>
            <moose:bgColor>23</moose:bgColor>
            <moose:textColor>13</moose:textColor>
            <moose:diffConstant>0.0</moose:diffConstant>
            <moose:motorConstant>0.0</moose:motorConstant>
          </moose:ModelAnnotation>
        </annotation>
      </species>
      <species id="PKA_inhibitor_891_0_" name="PKA_inhibitor" compartment="kinetics_592_0_" initialConcentration="0.00025000395726302" substanceUnits="substance" hasOnlySubstanceUnits="false" boundaryCondition="false" constant="false">
        <notes>
          <body xmlns="http://www.w3.org/1999/xhtml">
 	 	About 25% of PKA C subunit is dissociated in resting cells without having any noticable activity. Doskeland and Ogreid Int J biochem 13 pp1-19 suggest that this is because there is a corresponding amount of inhibitor protein.
	 </body>
        </notes>
        <annotation>
          <moose:ModelAnnotation>
            <moose:xCord>945.928853755</moose:xCord>
            <moose:yCord>332.193995381</moose:yCord>
            <moose:bgColor>cyan</moose:bgColor>
            <moose:textColor>13</moose:textColor>
            <moose:diffConstant>0.0</moose:diffConstant>
            <moose:motorConstant>0.0</moose:motorConstant>
          </moose:ModelAnnotation>
        </annotation>
      </species>
      <species id="inhibited_PKA_893_0_" name="inhibited_PKA" compartment="kinetics_592_0_" initialConcentration="0" substanceUnits="substance" hasOnlySubstanceUnits="false" boundaryCondition="false" constant="false">
        <annotation>
          <moose:ModelAnnotation>
            <moose:xCord>909.565217391</moose:xCord>
            <moose:yCord>382.632794457</moose:yCord>
            <moose:bgColor>cyan</moose:bgColor>
            <moose:textColor>13</moose:textColor>
            <moose:diffConstant>0.0</moose:diffConstant>
            <moose:motorConstant>0.0</moose:motorConstant>
          </moose:ModelAnnotation>
        </annotation>
      </species>
      <species id="cAMP_895_0_" name="cAMP" compartment="kinetics_592_0_" initialConcentration="0" substanceUnits="substance" hasOnlySubstanceUnits="false" boundaryCondition="false" constant="false">
        <notes>
          <body xmlns="http://www.w3.org/1999/xhtml">
 	 	The conc of this has been a problem. Schaecter and Benowitz use 50 uM, but Shinomura et al have _lessthan_ 5. So I have altered the cAMP-dependent rates in the PKA model to reflect this.
	 </body>
        </notes>
        <annotation>
          <moose:ModelAnnotation>
            <moose:xCord>3.47826086957</moose:xCord>
            <moose:yCord>474.457274827</moose:yCord>
            <moose:bgColor>green</moose:bgColor>
            <moose:textColor>14</moose:textColor>
            <moose:diffConstant>0.0</moose:diffConstant>
            <moose:motorConstant>0.0</moose:motorConstant>
          </moose:ModelAnnotation>
        </annotation>
      </species>
      <species id="ATP_897_0_" name="ATP" compartment="kinetics_592_0_" initialConcentration="5.00007914518822" substanceUnits="substance" hasOnlySubstanceUnits="false" boundaryCondition="true" constant="true">
        <notes>
          <body xmlns="http://www.w3.org/1999/xhtml">
 	 	ATP is present in all cells between 2 and 10 mM. See Lehninger.
	 </body>
        </notes>
        <annotation>
          <moose:ModelAnnotation>
            <moose:xCord>73.8339920949</moose:xCord>
            <moose:yCord>474.457274827</moose:yCord>
            <moose:bgColor>red</moose:bgColor>
            <moose:textColor>14</moose:textColor>
            <moose:diffConstant>0.0</moose:diffConstant>
            <moose:motorConstant>0.0</moose:motorConstant>
          </moose:ModelAnnotation>
        </annotation>
      </species>
      <species id="AC1_CaM_899_0_" name="AC1_CaM" compartment="kinetics_592_0_" initialConcentration="0" substanceUnits="substance" hasOnlySubstanceUnits="false" boundaryCondition="false" constant="false">
        <notes>
          <body xmlns="http://www.w3.org/1999/xhtml">
 	 	This version of cyclase is Calmodulin activated. Gs stims it but betagamma inhibits.
	 </body>
        </notes>
        <annotation>
          <moose:ModelAnnotation>
            <moose:xCord>204.584980237</moose:xCord>
            <moose:yCord>473.533487298</moose:yCord>
            <moose:bgColor>orange</moose:bgColor>
            <moose:textColor>14</moose:textColor>
            <moose:diffConstant>0.0</moose:diffConstant>
            <moose:motorConstant>0.0</moose:motorConstant>
          </moose:ModelAnnotation>
        </annotation>
      </species>
      <species id="AC1_901_0_" name="AC1" compartment="kinetics_592_0_" initialConcentration="2.00000000001155e-05" substanceUnits="substance" hasOnlySubstanceUnits="false" boundaryCondition="false" constant="false">
        <notes>
          <body xmlns="http://www.w3.org/1999/xhtml">
 	 	Starting conc at 20 nM.
	 </body>
        </notes>
        <annotation>
          <moose:ModelAnnotation>
            <moose:xCord>25.9288537549</moose:xCord>
            <moose:yCord>474.457274827</moose:yCord>
            <moose:bgColor>orange</moose:bgColor>
            <moose:textColor>14</moose:textColor>
            <moose:diffConstant>0.0</moose:diffConstant>
            <moose:motorConstant>0.0</moose:motorConstant>
          </moose:ModelAnnotation>
        </annotation>
      </species>
      <species id="AC2_p_903_0_" name="AC2_p" compartment="kinetics_592_0_" initialConcentration="0" substanceUnits="substance" hasOnlySubstanceUnits="false" boundaryCondition="false" constant="false">
        <notes>
          <body xmlns="http://www.w3.org/1999/xhtml">
 	 	This version is activated by Gs and by a betagamma and phosphorylation.
	 </body>
        </notes>
        <annotation>
          <moose:ModelAnnotation>
            <moose:xCord>115.098814229</moose:xCord>
            <moose:yCord>473.903002309</moose:yCord>
            <moose:bgColor>yellow</moose:bgColor>
            <moose:textColor>14</moose:textColor>
            <moose:diffConstant>0.0</moose:diffConstant>
            <moose:motorConstant>0.0</moose:motorConstant>
          </moose:ModelAnnotation>
        </annotation>
      </species>
      <species id="AC2_Gs_905_0_" name="AC2_Gs" compartment="kinetics_592_0_" initialConcentration="0" substanceUnits="substance" hasOnlySubstanceUnits="false" boundaryCondition="false" constant="false">
        <annotation>
          <moose:ModelAnnotation>
            <moose:xCord>154.624505929</moose:xCord>
            <moose:yCord>472.424942263</moose:yCord>
            <moose:bgColor>yellow</moose:bgColor>
            <moose:textColor>14</moose:textColor>
            <moose:diffConstant>0.0</moose:diffConstant>
            <moose:motorConstant>0.0</moose:motorConstant>
          </moose:ModelAnnotation>
        </annotation>
      </species>
      <species id="AC2_907_0_" name="AC2" compartment="kinetics_592_0_" initialConcentration="1.50000791449139e-05" substanceUnits="substance" hasOnlySubstanceUnits="false" boundaryCondition="false" constant="false">
        <notes>
          <body xmlns="http://www.w3.org/1999/xhtml">
 	 	Starting at 0.015 uM.
	 </body>
        </notes>
        <annotation>
          <moose:ModelAnnotation>
            <moose:xCord>44.2687747036</moose:xCord>
            <moose:yCord>473.903002309</moose:yCord>
            <moose:bgColor>yellow</moose:bgColor>
            <moose:textColor>14</moose:textColor>
            <moose:diffConstant>0.0</moose:diffConstant>
            <moose:motorConstant>0.0</moose:motorConstant>
          </moose:ModelAnnotation>
        </annotation>
      </species>
      <species id="AC1_Gs_909_0_" name="AC1_Gs" compartment="kinetics_592_0_" initialConcentration="0" substanceUnits="substance" hasOnlySubstanceUnits="false" boundaryCondition="false" constant="false">
        <annotation>
          <moose:ModelAnnotation>
            <moose:xCord>176.126482213</moose:xCord>
            <moose:yCord>472.424942263</moose:yCord>
            <moose:bgColor>orange</moose:bgColor>
            <moose:textColor>14</moose:textColor>
            <moose:diffConstant>0.0</moose:diffConstant>
            <moose:motorConstant>0.0</moose:motorConstant>
          </moose:ModelAnnotation>
        </annotation>
      </species>
      <species id="AC2_p_Gs_911_0_" name="AC2_p_Gs" compartment="kinetics_592_0_" initialConcentration="0" substanceUnits="substance" hasOnlySubstanceUnits="false" boundaryCondition="false" constant="false">
        <annotation>
          <moose:ModelAnnotation>
            <moose:xCord>279.683794466</moose:xCord>
            <moose:yCord>473.533487298</moose:yCord>
            <moose:bgColor>green</moose:bgColor>
            <moose:textColor>14</moose:textColor>
            <moose:diffConstant>0.0</moose:diffConstant>
            <moose:motorConstant>0.0</moose:motorConstant>
          </moose:ModelAnnotation>
        </annotation>
      </species>
      <species id="cAMP_PDE_913_0_" name="cAMP_PDE" compartment="kinetics_592_0_" initialConcentration="0.000450003957261288" substanceUnits="substance" hasOnlySubstanceUnits="false" boundaryCondition="false" constant="false">
        <notes>
          <body xmlns="http://www.w3.org/1999/xhtml">
 	 	The levels of the PDE are not known at this time. However, enough kinetic info and info about steady-state levels of cAMP etc are around to make it possible to estimate this.
	 </body>
        </notes>
        <annotation>
          <moose:ModelAnnotation>
            <moose:xCord>107.509881423</moose:xCord>
            <moose:yCord>586.789838337</moose:yCord>
            <moose:bgColor>green</moose:bgColor>
            <moose:textColor>14</moose:textColor>
            <moose:diffConstant>0.0</moose:diffConstant>
            <moose:motorConstant>0.0</moose:motorConstant>
          </moose:ModelAnnotation>
        </annotation>
      </species>
      <species id="cAMP_PDE_p_915_0_" name="cAMP_PDE_p" compartment="kinetics_592_0_" initialConcentration="0" substanceUnits="substance" hasOnlySubstanceUnits="false" boundaryCondition="false" constant="false">
        <notes>
          <body xmlns="http://www.w3.org/1999/xhtml">
 	 	This form has about 2X activity as plain PDE. See Sette et al JBC 269:28 18271-18274 1994.
	 </body>
        </notes>
        <annotation>
          <moose:ModelAnnotation>
            <moose:xCord>144.031620553</moose:xCord>
            <moose:yCord>587.713625866</moose:yCord>
            <moose:bgColor>green</moose:bgColor>
            <moose:textColor>14</moose:textColor>
            <moose:diffConstant>0.0</moose:diffConstant>
            <moose:motorConstant>0.0</moose:motorConstant>
          </moose:ModelAnnotation>
        </annotation>
      </species>
      <species id="PDE1_917_0_" name="PDE1" compartment="kinetics_592_0_" initialConcentration="0.00200000000001155" substanceUnits="substance" hasOnlySubstanceUnits="false" boundaryCondition="false" constant="false">
        <notes>
          <body xmlns="http://www.w3.org/1999/xhtml">
 	 	CaM-Dependent PDE. Amount calculated from total rate in brain vs. specific rate.
	 </body>
        </notes>
        <annotation>
          <moose:ModelAnnotation>
            <moose:xCord>236.205533597</moose:xCord>
            <moose:yCord>587.713625866</moose:yCord>
            <moose:bgColor>green</moose:bgColor>
            <moose:textColor>14</moose:textColor>
            <moose:diffConstant>0.0</moose:diffConstant>
            <moose:motorConstant>0.0</moose:motorConstant>
          </moose:ModelAnnotation>
        </annotation>
      </species>
      <species id="CaM_dot_PDE1_919_0_" name="CaM.PDE1" compartment="kinetics_592_0_" initialConcentration="0" substanceUnits="substance" hasOnlySubstanceUnits="false" boundaryCondition="false" constant="false">
        <notes>
          <body xmlns="http://www.w3.org/1999/xhtml">
 	 	Activity up 6x following Ca-CaM binding.
	 </body>
        </notes>
        <annotation>
          <moose:ModelAnnotation>
            <moose:xCord>162.213438735</moose:xCord>
            <moose:yCord>587.898383372</moose:yCord>
            <moose:bgColor>green</moose:bgColor>
            <moose:textColor>14</moose:textColor>
            <moose:diffConstant>0.0</moose:diffConstant>
            <moose:motorConstant>0.0</moose:motorConstant>
          </moose:ModelAnnotation>
        </annotation>
      </species>
      <species id="AMP_921_0_" name="AMP" compartment="kinetics_592_0_" initialConcentration="1" substanceUnits="substance" hasOnlySubstanceUnits="false" boundaryCondition="false" constant="false">
        <annotation>
          <moose:ModelAnnotation>
            <moose:xCord>76.04743083</moose:xCord>
            <moose:yCord>588.637413395</moose:yCord>
            <moose:bgColor>pink</moose:bgColor>
            <moose:textColor>14</moose:textColor>
            <moose:diffConstant>0.0</moose:diffConstant>
            <moose:motorConstant>0.0</moose:motorConstant>
          </moose:ModelAnnotation>
        </annotation>
      </species>
      <species id="Glutamate_923_0_" name="Glutamate" compartment="kinetics_592_0_" initialConcentration="0" substanceUnits="substance" hasOnlySubstanceUnits="false" boundaryCondition="true" constant="true">
        <notes>
          <body xmlns="http://www.w3.org/1999/xhtml">
 	 	Varying the amount of (steady state) glu between .01 uM and up, the final amount of G*GTP complex does not change much. This means that the system should be reasonably robust wr to the amount of glu in the synaptic cleft. It would be nice to know how fast it is removed.
	 </body>
        </notes>
        <annotation>
          <moose:ModelAnnotation>
            <moose:xCord>113.359683794</moose:xCord>
            <moose:yCord>551.501154734</moose:yCord>
            <moose:bgColor>green</moose:bgColor>
            <moose:textColor>15</moose:textColor>
            <moose:diffConstant>0.0</moose:diffConstant>
            <moose:motorConstant>0.0</moose:motorConstant>
          </moose:ModelAnnotation>
        </annotation>
      </species>
      <species id="mGluR_925_0_" name="mGluR" compartment="kinetics_592_0_" initialConcentration="0.000300007914524885" substanceUnits="substance" hasOnlySubstanceUnits="false" boundaryCondition="false" constant="false">
        <notes>
          <body xmlns="http://www.w3.org/1999/xhtml">
 	 	From M_andL, Total # of receptors/cell = 1900 Vol of cell = 1e-15 (10 um cube). Navogadro = 6.023e23 so conversion from n to conc in uM is n/vol*nA * 1e3 = 1.66e-6 However, for typical synaptic channels the density is likely to be very high at the synapse. Use an estimate of 0.1 uM for now. this gives a total of about 60K receptors/cell, which is in line with Fay et at.
	 </body>
        </notes>
        <annotation>
          <moose:ModelAnnotation>
            <moose:xCord>130.434782609</moose:xCord>
            <moose:yCord>551.501154734</moose:yCord>
            <moose:bgColor>61</moose:bgColor>
            <moose:textColor>15</moose:textColor>
            <moose:diffConstant>0.0</moose:diffConstant>
            <moose:motorConstant>0.0</moose:motorConstant>
          </moose:ModelAnnotation>
        </annotation>
      </species>
      <species id="Rec_Glu_927_0_" name="Rec_Glu" compartment="kinetics_592_0_" initialConcentration="0" substanceUnits="substance" hasOnlySubstanceUnits="false" boundaryCondition="false" constant="false">
        <notes>
          <body xmlns="http://www.w3.org/1999/xhtml">
 	 	This acts like an enzyme to activate the g proteins Assume cell has vol 1e-15 m^3 (10 uM cube), conversion factor to conc in uM is 6e5
	 </body>
        </notes>
        <annotation>
          <moose:ModelAnnotation>
            <moose:xCord>154.782608696</moose:xCord>
            <moose:yCord>551.131639723</moose:yCord>
            <moose:bgColor>33</moose:bgColor>
            <moose:textColor>15</moose:textColor>
            <moose:diffConstant>0.0</moose:diffConstant>
            <moose:motorConstant>0.0</moose:motorConstant>
          </moose:ModelAnnotation>
        </annotation>
      </species>
      <species id="Rec_Gq_929_0_" name="Rec_Gq" compartment="kinetics_592_0_" initialConcentration="0" substanceUnits="substance" hasOnlySubstanceUnits="false" boundaryCondition="false" constant="false">
        <notes>
          <body xmlns="http://www.w3.org/1999/xhtml">
 	 	Fraction of Rec-Gq is 44% of rec, from Fay et al. Since this is not the same receptor, this value is a bit doubtful. Still, we adjust the rate consts in Rec-bind-Gq to match.
	 </body>
        </notes>
        <annotation>
          <moose:ModelAnnotation>
            <moose:xCord>174.861660079</moose:xCord>
            <moose:yCord>551.68591224</moose:yCord>
            <moose:bgColor>18</moose:bgColor>
            <moose:textColor>15</moose:textColor>
            <moose:diffConstant>0.0</moose:diffConstant>
            <moose:motorConstant>0.0</moose:motorConstant>
          </moose:ModelAnnotation>
        </annotation>
      </species>
      <species id="Rec_Glu_Gq_931_0_" name="Rec_Glu_Gq" compartment="kinetics_592_0_" initialConcentration="0" substanceUnits="substance" hasOnlySubstanceUnits="false" boundaryCondition="false" constant="false">
        <annotation>
          <moose:ModelAnnotation>
            <moose:xCord>195.415019763</moose:xCord>
            <moose:yCord>551.68591224</moose:yCord>
            <moose:bgColor>orange</moose:bgColor>
            <moose:textColor>15</moose:textColor>
            <moose:diffConstant>0.0</moose:diffConstant>
            <moose:motorConstant>0.0</moose:motorConstant>
          </moose:ModelAnnotation>
        </annotation>
      </species>
      <species id="BetaGamma_933_0_" name="BetaGamma" compartment="kinetics_592_0_" initialConcentration="0" substanceUnits="substance" hasOnlySubstanceUnits="false" boundaryCondition="false" constant="false">
        <notes>
          <body xmlns="http://www.w3.org/1999/xhtml">
 	 	These exist in a nebulous sense in this model, basically only to balance the conservation equations. The details of their reassociation with G-GDP are not modeled Resting level =0.0094, stim level =.0236 from all42.g ish.
	 </body>
        </notes>
        <annotation>
          <moose:ModelAnnotation>
            <moose:xCord>200.158102767</moose:xCord>
            <moose:yCord>213.025404157</moose:yCord>
            <moose:bgColor>yellow</moose:bgColor>
            <moose:textColor>16</moose:textColor>
            <moose:diffConstant>0.0</moose:diffConstant>
            <moose:motorConstant>0.0</moose:motorConstant>
          </moose:ModelAnnotation>
        </annotation>
      </species>
      <species id="G_pGTP_935_0_" name="G_pGTP" compartment="kinetics_592_0_" initialConcentration="0" substanceUnits="substance" hasOnlySubstanceUnits="false" boundaryCondition="false" constant="false">
        <notes>
          <body xmlns="http://www.w3.org/1999/xhtml">
 	 	Activated G protein. Berstein et al indicate that about 20-40% of the total Gq alpha should bind GTP at steady stim. This sim gives more like 65%.
	 </body>
        </notes>
        <annotation>
          <moose:ModelAnnotation>
            <moose:xCord>210.434782609</moose:xCord>
            <moose:yCord>213.025404157</moose:yCord>
            <moose:bgColor>red</moose:bgColor>
            <moose:textColor>16</moose:textColor>
            <moose:diffConstant>0.0</moose:diffConstant>
            <moose:motorConstant>0.0</moose:motorConstant>
          </moose:ModelAnnotation>
        </annotation>
      </species>
      <species id="G_pGDP_937_0_" name="G_pGDP" compartment="kinetics_592_0_" initialConcentration="0" substanceUnits="substance" hasOnlySubstanceUnits="false" boundaryCondition="false" constant="false">
        <annotation>
          <moose:ModelAnnotation>
            <moose:xCord>221.660079051</moose:xCord>
            <moose:yCord>213.025404157</moose:yCord>
            <moose:bgColor>yellow</moose:bgColor>
            <moose:textColor>16</moose:textColor>
            <moose:diffConstant>0.0</moose:diffConstant>
            <moose:motorConstant>0.0</moose:motorConstant>
          </moose:ModelAnnotation>
        </annotation>
      </species>
      <species id="G_GDP_939_0_" name="G_GDP" compartment="kinetics_592_0_" initialConcentration="0.001" substanceUnits="substance" hasOnlySubstanceUnits="false" boundaryCondition="false" constant="false">
        <notes>
          <body xmlns="http://www.w3.org/1999/xhtml">
 	 	From M_andL, total Gprot = 1e5molecules/cell At equil, 92340 are here, 400 are in G*GTP, and another 600 are assoc with the PLC and 6475 are as G*GDP. This is OK. From Pang and Sternweis JBC 265:30 18707-12 1990 we get conc est 1.6 uM to 0.8 uM. A number of other factors are involved too.
	 </body>
        </notes>
        <annotation>
          <moose:ModelAnnotation>
            <moose:xCord>232.885375494</moose:xCord>
            <moose:yCord>213.025404157</moose:yCord>
            <moose:bgColor>yellow</moose:bgColor>
            <moose:textColor>16</moose:textColor>
            <moose:diffConstant>0.0</moose:diffConstant>
            <moose:motorConstant>0.0</moose:motorConstant>
          </moose:ModelAnnotation>
        </annotation>
      </species>
      <species id="MKP_1_941_0_" name="MKP_1" compartment="kinetics_592_0_" initialConcentration="2.00000000001155e-05" substanceUnits="substance" hasOnlySubstanceUnits="false" boundaryCondition="false" constant="false">
        <notes>
          <body xmlns="http://www.w3.org/1999/xhtml">
 	 	MKP-1 dephosphoryates and inactivates MAPK in vivo: Sun et al Cell 75 487-493 1993. Levels of MKP-1 are regulated, and rise in 1 hour. Kinetics from Charles et al PNAS 90:5292-5296 1993. They refer to Charles et al Oncogene 7 187-190 who show that half-life of MKP1/3CH134 is 40 min. 80% deph of MAPK in 20 min Sep 17 1997: CoInit now 0.4x to 0.0032. See parm searches from jun96 on.
	 </body>
        </notes>
        <annotation>
          <moose:ModelAnnotation>
            <moose:xCord>314.308300395</moose:xCord>
            <moose:yCord>446.928406467</moose:yCord>
            <moose:bgColor>hotpink</moose:bgColor>
            <moose:textColor>17</moose:textColor>
            <moose:diffConstant>0.0</moose:diffConstant>
            <moose:motorConstant>0.0</moose:motorConstant>
          </moose:ModelAnnotation>
        </annotation>
      </species>
      <species id="PPhosphatase2A_943_0_" name="PPhosphatase2A" compartment="kinetics_592_0_" initialConcentration="0.001" substanceUnits="substance" hasOnlySubstanceUnits="false" boundaryCondition="false" constant="false">
        <notes>
          <body xmlns="http://www.w3.org/1999/xhtml">
 	 	Refs: Pato et al Biochem J 293:35-41(93); Takai_andMieskes Biochem J 275:233-239 k1=1.46e-4, k2=1000,k3=250. these use kcat values for calponin. Also, units of kcat may be in min! revert to Vmax base: k3=6, k2=25,k1=3.3e-6 or 6,6,1e-6 CoInit assumed 0.1 uM. See NOTES for MAPK_Ras50.g. CoInit now 0.08 Sep 17 1997: Raise CoInt 1.4x to 0.224, see parm searches from jun 96 on.
	 </body>
        </notes>
        <annotation>
          <moose:ModelAnnotation>
            <moose:xCord>325.691699605</moose:xCord>
            <moose:yCord>446.928406467</moose:yCord>
            <moose:bgColor>hotpink</moose:bgColor>
            <moose:textColor>17</moose:textColor>
            <moose:diffConstant>0.0</moose:diffConstant>
            <moose:motorConstant>0.0</moose:motorConstant>
          </moose:ModelAnnotation>
        </annotation>
      </species>
      <species id="PP2A_945_0_" name="PP2A" compartment="kinetics_592_0_" initialConcentration="0.000150000000000866" substanceUnits="substance" hasOnlySubstanceUnits="false" boundaryCondition="false" constant="false">
        <annotation>
          <moose:ModelAnnotation>
            <moose:xCord>335.81027668</moose:xCord>
            <moose:yCord>446.928406467</moose:yCord>
            <moose:bgColor>red</moose:bgColor>
            <moose:textColor>17</moose:textColor>
            <moose:diffConstant>0.0</moose:diffConstant>
            <moose:motorConstant>0.0</moose:motorConstant>
          </moose:ModelAnnotation>
        </annotation>
      </species>
      <species id="Ca_947_0_" name="Ca" compartment="kinetics_592_0_" initialConcentration="7.99999999997402e-05" substanceUnits="substance" hasOnlySubstanceUnits="false" boundaryCondition="true" constant="true">
        <annotation>
          <moose:ModelAnnotation>
            <moose:xCord>465.138339921</moose:xCord>
            <moose:yCord>537.459584296</moose:yCord>
            <moose:bgColor>red</moose:bgColor>
            <moose:textColor>18</moose:textColor>
            <moose:diffConstant>0.0</moose:diffConstant>
            <moose:motorConstant>0.0</moose:motorConstant>
          </moose:ModelAnnotation>
        </annotation>
      </species>
      <species id="temp_PIP2_949_0_" name="temp_PIP2" compartment="kinetics_592_0_" initialConcentration="0.0025000395726302" substanceUnits="substance" hasOnlySubstanceUnits="false" boundaryCondition="true" constant="true">
        <notes>
          <body xmlns="http://www.w3.org/1999/xhtml">
 	 	This isn&apos;t explicitly present in the M_andL model, but is obviously needed. I assume its conc is fixed at 1uM for now, which is a bit high. PLA2 is stim 7x by PIP2 @ 0.5 uM (Leslie and Channon BBA 1045:261(1990) Leslie and Channon say PIP2 is present at 0.1 - 0.2mol% range in membs, which comes to 50 nM. Ref is Majerus et al Cell 37 pp 701-703 1984 Lets use a lower level of 30 nM, same ref....
	 </body>
        </notes>
        <annotation>
          <moose:ModelAnnotation>
            <moose:xCord>687.90513834</moose:xCord>
            <moose:yCord>446.374133949</moose:yCord>
            <moose:bgColor>green</moose:bgColor>
            <moose:textColor>19</moose:textColor>
            <moose:diffConstant>0.0</moose:diffConstant>
            <moose:motorConstant>0.0</moose:motorConstant>
          </moose:ModelAnnotation>
        </annotation>
      </species>
      <species id="PIP3_951_0_" name="PIP3" compartment="kinetics_592_0_" initialConcentration="0" substanceUnits="substance" hasOnlySubstanceUnits="false" boundaryCondition="false" constant="false">
        <annotation>
          <moose:ModelAnnotation>
            <moose:xCord>720.4743083</moose:xCord>
            <moose:yCord>446.374133949</moose:yCord>
            <moose:bgColor>43</moose:bgColor>
            <moose:textColor>19</moose:textColor>
            <moose:diffConstant>0.0</moose:diffConstant>
            <moose:motorConstant>0.0</moose:motorConstant>
          </moose:ModelAnnotation>
        </annotation>
      </species>
      <species id="PDK1_953_0_" name="PDK1" compartment="kinetics_592_0_" initialConcentration="0.00100003165809406" substanceUnits="substance" hasOnlySubstanceUnits="false" boundaryCondition="false" constant="false">
        <annotation>
          <moose:ModelAnnotation>
            <moose:xCord>730.909090909</moose:xCord>
            <moose:yCord>446.374133949</moose:yCord>
            <moose:bgColor>37</moose:bgColor>
            <moose:textColor>19</moose:textColor>
            <moose:diffConstant>0.0</moose:diffConstant>
            <moose:motorConstant>0.0</moose:motorConstant>
          </moose:ModelAnnotation>
        </annotation>
      </species>
      <species id="SHC_p_Grb2_Gab1_PI3K_clx_955_0_" name="SHC_p_Grb2_Gab1_PI3K_clx" compartment="kinetics_592_0_" initialConcentration="0" substanceUnits="substance" hasOnlySubstanceUnits="false" boundaryCondition="false" constant="false">
        <annotation>
          <moose:ModelAnnotation>
            <moose:xCord>742.134387352</moose:xCord>
            <moose:yCord>446.374133949</moose:yCord>
            <moose:bgColor>brown</moose:bgColor>
            <moose:textColor>19</moose:textColor>
            <moose:diffConstant>0.0</moose:diffConstant>
            <moose:motorConstant>0.0</moose:motorConstant>
          </moose:ModelAnnotation>
        </annotation>
      </species>
      <species id="PI3K_957_0_" name="PI3K" compartment="kinetics_592_0_" initialConcentration="0.0001" substanceUnits="substance" hasOnlySubstanceUnits="false" boundaryCondition="false" constant="false">
        <annotation>
          <moose:ModelAnnotation>
            <moose:xCord>752.09486166</moose:xCord>
            <moose:yCord>446.374133949</moose:yCord>
            <moose:bgColor>cyan</moose:bgColor>
            <moose:textColor>19</moose:textColor>
            <moose:diffConstant>0.0</moose:diffConstant>
            <moose:motorConstant>0.0</moose:motorConstant>
          </moose:ModelAnnotation>
        </annotation>
      </species>
      <species id="PI3K_basal_959_0_" name="PI3K_basal" compartment="kinetics_592_0_" initialConcentration="0" substanceUnits="substance" hasOnlySubstanceUnits="false" boundaryCondition="false" constant="false">
        <annotation>
          <moose:ModelAnnotation>
            <moose:xCord>763.636363636</moose:xCord>
            <moose:yCord>446.374133949</moose:yCord>
            <moose:bgColor>10</moose:bgColor>
            <moose:textColor>19</moose:textColor>
            <moose:diffConstant>0.0</moose:diffConstant>
            <moose:motorConstant>0.0</moose:motorConstant>
          </moose:ModelAnnotation>
        </annotation>
      </species>
      <species id="Gab1_961_0_" name="Gab1" compartment="kinetics_592_0_" initialConcentration="0.000700023743570614" substanceUnits="substance" hasOnlySubstanceUnits="false" boundaryCondition="false" constant="false">
        <annotation>
          <moose:ModelAnnotation>
            <moose:xCord>773.913043478</moose:xCord>
            <moose:yCord>446.374133949</moose:yCord>
            <moose:bgColor>44</moose:bgColor>
            <moose:textColor>19</moose:textColor>
            <moose:diffConstant>0.0</moose:diffConstant>
            <moose:motorConstant>0.0</moose:motorConstant>
          </moose:ModelAnnotation>
        </annotation>
      </species>
      <species id="SHC_p_Grb2_Gab1_clx_963_0_" name="SHC_p_Grb2_Gab1_clx" compartment="kinetics_592_0_" initialConcentration="0" substanceUnits="substance" hasOnlySubstanceUnits="false" boundaryCondition="false" constant="false">
        <annotation>
          <moose:ModelAnnotation>
            <moose:xCord>724.268774704</moose:xCord>
            <moose:yCord>561.478060046</moose:yCord>
            <moose:bgColor>50</moose:bgColor>
            <moose:textColor>19</moose:textColor>
            <moose:diffConstant>0.0</moose:diffConstant>
            <moose:motorConstant>0.0</moose:motorConstant>
          </moose:ModelAnnotation>
        </annotation>
      </species>
      <species id="PTEN_965_0_" name="PTEN" compartment="kinetics_592_0_" initialConcentration="0.000270011871788021" substanceUnits="substance" hasOnlySubstanceUnits="false" boundaryCondition="false" constant="false">
        <annotation>
          <moose:ModelAnnotation>
            <moose:xCord>735.494071146</moose:xCord>
            <moose:yCord>561.478060046</moose:yCord>
            <moose:bgColor>37</moose:bgColor>
            <moose:textColor>19</moose:textColor>
            <moose:diffConstant>0.0</moose:diffConstant>
            <moose:motorConstant>0.0</moose:motorConstant>
          </moose:ModelAnnotation>
        </annotation>
      </species>
      <species id="Ras_GTP_PI3K_967_0_" name="Ras_GTP_PI3K" compartment="kinetics_592_0_" initialConcentration="0" substanceUnits="substance" hasOnlySubstanceUnits="false" boundaryCondition="false" constant="false">
        <annotation>
          <moose:ModelAnnotation>
            <moose:xCord>762.687747036</moose:xCord>
            <moose:yCord>561.478060046</moose:yCord>
            <moose:bgColor>31</moose:bgColor>
            <moose:textColor>19</moose:textColor>
            <moose:diffConstant>0.0</moose:diffConstant>
            <moose:motorConstant>0.0</moose:motorConstant>
          </moose:ModelAnnotation>
        </annotation>
      </species>
      <species id="PIP3_AKT_969_0_" name="PIP3_AKT" compartment="kinetics_592_0_" initialConcentration="0" substanceUnits="substance" hasOnlySubstanceUnits="false" boundaryCondition="false" constant="false">
        <annotation>
          <moose:ModelAnnotation>
            <moose:xCord>465.928853755</moose:xCord>
            <moose:yCord>449.145496536</moose:yCord>
            <moose:bgColor>53</moose:bgColor>
            <moose:textColor>20</moose:textColor>
            <moose:diffConstant>0.0</moose:diffConstant>
            <moose:motorConstant>0.0</moose:motorConstant>
          </moose:ModelAnnotation>
        </annotation>
      </species>
      <species id="PIP3_PDK1_971_0_" name="PIP3_PDK1" compartment="kinetics_592_0_" initialConcentration="0" substanceUnits="substance" hasOnlySubstanceUnits="false" boundaryCondition="false" constant="false">
        <annotation>
          <moose:ModelAnnotation>
            <moose:xCord>476.205533597</moose:xCord>
            <moose:yCord>449.145496536</moose:yCord>
            <moose:bgColor>9</moose:bgColor>
            <moose:textColor>20</moose:textColor>
            <moose:diffConstant>0.0</moose:diffConstant>
            <moose:motorConstant>0.0</moose:motorConstant>
          </moose:ModelAnnotation>
        </annotation>
      </species>
      <species id="PIP3_PDK2_973_0_" name="PIP3_PDK2" compartment="kinetics_592_0_" initialConcentration="3.00007914524885e-06" substanceUnits="substance" hasOnlySubstanceUnits="false" boundaryCondition="false" constant="false">
        <annotation>
          <moose:ModelAnnotation>
            <moose:xCord>487.43083004</moose:xCord>
            <moose:yCord>449.145496536</moose:yCord>
            <moose:bgColor>39</moose:bgColor>
            <moose:textColor>20</moose:textColor>
            <moose:diffConstant>0.0</moose:diffConstant>
            <moose:motorConstant>0.0</moose:motorConstant>
          </moose:ModelAnnotation>
        </annotation>
      </species>
      <species id="PIP3_AKT_thr308_975_0_" name="PIP3_AKT_thr308" compartment="kinetics_592_0_" initialConcentration="0" substanceUnits="substance" hasOnlySubstanceUnits="false" boundaryCondition="false" constant="false">
        <annotation>
          <moose:ModelAnnotation>
            <moose:xCord>497.549407115</moose:xCord>
            <moose:yCord>449.145496536</moose:yCord>
            <moose:bgColor>60</moose:bgColor>
            <moose:textColor>20</moose:textColor>
            <moose:diffConstant>0.0</moose:diffConstant>
            <moose:motorConstant>0.0</moose:motorConstant>
          </moose:ModelAnnotation>
        </annotation>
      </species>
      <species id="PIP3_AKT_t308_s473_977_0_" name="PIP3_AKT_t308_s473" compartment="kinetics_592_0_" initialConcentration="0" substanceUnits="substance" hasOnlySubstanceUnits="false" boundaryCondition="false" constant="false">
        <notes>
          <body xmlns="http://www.w3.org/1999/xhtml">
 	 	aaa
	 </body>
        </notes>
        <annotation>
          <moose:ModelAnnotation>
            <moose:xCord>508.932806324</moose:xCord>
            <moose:yCord>449.145496536</moose:yCord>
            <moose:bgColor>25</moose:bgColor>
            <moose:textColor>20</moose:textColor>
            <moose:diffConstant>0.0</moose:diffConstant>
            <moose:motorConstant>0.0</moose:motorConstant>
          </moose:ModelAnnotation>
        </annotation>
      </species>
      <species id="AKT_979_0_" name="AKT" compartment="kinetics_592_0_" initialConcentration="0.000200000000001155" substanceUnits="substance" hasOnlySubstanceUnits="false" boundaryCondition="false" constant="false">
        <annotation>
          <moose:ModelAnnotation>
            <moose:xCord>525.533596838</moose:xCord>
            <moose:yCord>449.145496536</moose:yCord>
            <moose:bgColor>4</moose:bgColor>
            <moose:textColor>20</moose:textColor>
            <moose:diffConstant>0.0</moose:diffConstant>
            <moose:motorConstant>0.0</moose:motorConstant>
          </moose:ModelAnnotation>
        </annotation>
      </species>
      <species id="Int_BDNF_TrKB2_p_clx_981_0_" name="Int_BDNF_TrKB2_p_clx" compartment="kinetics_592_0_" initialConcentration="0.00025000395726302" substanceUnits="substance" hasOnlySubstanceUnits="false" boundaryCondition="false" constant="false">
        <annotation>
          <moose:ModelAnnotation>
            <moose:xCord>0.0</moose:xCord>
            <moose:yCord>664.203233256</moose:yCord>
            <moose:bgColor>yellow</moose:bgColor>
            <moose:textColor>21</moose:textColor>
            <moose:diffConstant>0.0</moose:diffConstant>
            <moose:motorConstant>0.0</moose:motorConstant>
          </moose:ModelAnnotation>
        </annotation>
      </species>
      <species id="TrKB_983_0_" name="TrKB" compartment="kinetics_592_0_" initialConcentration="0.000249988128215271" substanceUnits="substance" hasOnlySubstanceUnits="false" boundaryCondition="false" constant="false">
        <annotation>
          <moose:ModelAnnotation>
            <moose:xCord>11.0671936759</moose:xCord>
            <moose:yCord>664.203233256</moose:yCord>
            <moose:bgColor>3</moose:bgColor>
            <moose:textColor>21</moose:textColor>
            <moose:diffConstant>0.0</moose:diffConstant>
            <moose:motorConstant>0.0</moose:motorConstant>
          </moose:ModelAnnotation>
        </annotation>
      </species>
      <species id="BDNF_TrKB2_clx_985_0_" name="BDNF_TrKB2_clx" compartment="kinetics_592_0_" initialConcentration="0" substanceUnits="substance" hasOnlySubstanceUnits="false" boundaryCondition="false" constant="false">
        <annotation>
          <moose:ModelAnnotation>
            <moose:xCord>21.3438735178</moose:xCord>
            <moose:yCord>664.203233256</moose:yCord>
            <moose:bgColor>38</moose:bgColor>
            <moose:textColor>21</moose:textColor>
            <moose:diffConstant>0.0</moose:diffConstant>
            <moose:motorConstant>0.0</moose:motorConstant>
          </moose:ModelAnnotation>
        </annotation>
      </species>
      <species id="BDNF_TrKB_clx_987_0_" name="BDNF_TrKB_clx" compartment="kinetics_592_0_" initialConcentration="0" substanceUnits="substance" hasOnlySubstanceUnits="false" boundaryCondition="false" constant="false">
        <annotation>
          <moose:ModelAnnotation>
            <moose:xCord>32.4110671937</moose:xCord>
            <moose:yCord>664.203233256</moose:yCord>
            <moose:bgColor>45</moose:bgColor>
            <moose:textColor>21</moose:textColor>
            <moose:diffConstant>0.0</moose:diffConstant>
            <moose:motorConstant>0.0</moose:motorConstant>
          </moose:ModelAnnotation>
        </annotation>
      </species>
      <species id="BDNF_TrKB2_p_clx_989_0_" name="BDNF_TrKB2_p_clx" compartment="kinetics_592_0_" initialConcentration="0" substanceUnits="substance" hasOnlySubstanceUnits="false" boundaryCondition="false" constant="false">
        <annotation>
          <moose:ModelAnnotation>
            <moose:xCord>42.6877470356</moose:xCord>
            <moose:yCord>664.203233256</moose:yCord>
            <moose:bgColor>red</moose:bgColor>
            <moose:textColor>21</moose:textColor>
            <moose:diffConstant>0.0</moose:diffConstant>
            <moose:motorConstant>0.0</moose:motorConstant>
          </moose:ModelAnnotation>
        </annotation>
      </species>
      <species id="Rheb_GTP_991_0_" name="Rheb_GTP" compartment="kinetics_592_0_" initialConcentration="0.00100003165809406" substanceUnits="substance" hasOnlySubstanceUnits="false" boundaryCondition="false" constant="false">
        <annotation>
          <moose:ModelAnnotation>
            <moose:xCord>194.782608696</moose:xCord>
            <moose:yCord>657.551963048</moose:yCord>
            <moose:bgColor>28</moose:bgColor>
            <moose:textColor>22</moose:textColor>
            <moose:diffConstant>0.0</moose:diffConstant>
            <moose:motorConstant>0.0</moose:motorConstant>
          </moose:ModelAnnotation>
        </annotation>
      </species>
      <species id="Rheb_GDP_993_0_" name="Rheb_GDP" compartment="kinetics_592_0_" initialConcentration="0" substanceUnits="substance" hasOnlySubstanceUnits="false" boundaryCondition="false" constant="false">
        <annotation>
          <moose:ModelAnnotation>
            <moose:xCord>206.007905138</moose:xCord>
            <moose:yCord>657.551963048</moose:yCord>
            <moose:bgColor>39</moose:bgColor>
            <moose:textColor>22</moose:textColor>
            <moose:diffConstant>0.0</moose:diffConstant>
            <moose:motorConstant>0.0</moose:motorConstant>
          </moose:ModelAnnotation>
        </annotation>
      </species>
      <species id="TOR_clx_995_0_" name="TOR_clx" compartment="kinetics_592_0_" initialConcentration="0.000600015829042552" substanceUnits="substance" hasOnlySubstanceUnits="false" boundaryCondition="false" constant="false">
        <annotation>
          <moose:ModelAnnotation>
            <moose:xCord>217.233201581</moose:xCord>
            <moose:yCord>657.551963048</moose:yCord>
            <moose:bgColor>25</moose:bgColor>
            <moose:textColor>22</moose:textColor>
            <moose:diffConstant>0.0</moose:diffConstant>
            <moose:motorConstant>0.0</moose:motorConstant>
          </moose:ModelAnnotation>
        </annotation>
      </species>
      <species id="TOR_Rheb_GTP_clx_997_0_" name="TOR_Rheb_GTP_clx" compartment="kinetics_592_0_" initialConcentration="0" substanceUnits="substance" hasOnlySubstanceUnits="false" boundaryCondition="false" constant="false">
        <annotation>
          <moose:ModelAnnotation>
            <moose:xCord>227.509881423</moose:xCord>
            <moose:yCord>657.551963048</moose:yCord>
            <moose:bgColor>44</moose:bgColor>
            <moose:textColor>22</moose:textColor>
            <moose:diffConstant>0.0</moose:diffConstant>
            <moose:motorConstant>0.0</moose:motorConstant>
          </moose:ModelAnnotation>
        </annotation>
      </species>
      <species id="S6K_p_999_0_" name="S6K_p" compartment="kinetics_592_0_" initialConcentration="0" substanceUnits="substance" hasOnlySubstanceUnits="false" boundaryCondition="false" constant="false">
        <annotation>
          <moose:ModelAnnotation>
            <moose:xCord>341.501976285</moose:xCord>
            <moose:yCord>665.311778291</moose:yCord>
            <moose:bgColor>46</moose:bgColor>
            <moose:textColor>23</moose:textColor>
            <moose:diffConstant>0.0</moose:diffConstant>
            <moose:motorConstant>0.0</moose:motorConstant>
          </moose:ModelAnnotation>
        </annotation>
      </species>
      <species id="S6K_1001_0_" name="S6K" compartment="kinetics_592_0_" initialConcentration="0.00125005144440194" substanceUnits="substance" hasOnlySubstanceUnits="false" boundaryCondition="false" constant="false">
        <annotation>
          <moose:ModelAnnotation>
            <moose:xCord>351.778656126</moose:xCord>
            <moose:yCord>665.311778291</moose:yCord>
            <moose:bgColor>Pink</moose:bgColor>
            <moose:textColor>23</moose:textColor>
            <moose:diffConstant>0.0</moose:diffConstant>
            <moose:motorConstant>0.0</moose:motorConstant>
          </moose:ModelAnnotation>
        </annotation>
      </species>
      <species id="S6K_thr_412_1003_0_" name="S6K_thr_412" compartment="kinetics_592_0_" initialConcentration="0" substanceUnits="substance" hasOnlySubstanceUnits="false" boundaryCondition="false" constant="false">
        <annotation>
          <moose:ModelAnnotation>
            <moose:xCord>363.003952569</moose:xCord>
            <moose:yCord>665.311778291</moose:yCord>
            <moose:bgColor>48</moose:bgColor>
            <moose:textColor>23</moose:textColor>
            <moose:diffConstant>0.0</moose:diffConstant>
            <moose:motorConstant>0.0</moose:motorConstant>
          </moose:ModelAnnotation>
        </annotation>
      </species>
      <species id="S6K_thr_252_1005_0_" name="S6K_thr_252" compartment="kinetics_592_0_" initialConcentration="0" substanceUnits="substance" hasOnlySubstanceUnits="false" boundaryCondition="false" constant="false">
        <annotation>
          <moose:ModelAnnotation>
            <moose:xCord>373.280632411</moose:xCord>
            <moose:yCord>665.311778291</moose:yCord>
            <moose:bgColor>6</moose:bgColor>
            <moose:textColor>23</moose:textColor>
            <moose:diffConstant>0.0</moose:diffConstant>
            <moose:motorConstant>0.0</moose:motorConstant>
          </moose:ModelAnnotation>
        </annotation>
      </species>
      <species id="S6K_basal_1007_0_" name="S6K_basal" compartment="kinetics_592_0_" initialConcentration="1.00003165809406e-06" substanceUnits="substance" hasOnlySubstanceUnits="false" boundaryCondition="false" constant="false">
        <annotation>
          <moose:ModelAnnotation>
            <moose:xCord>384.505928854</moose:xCord>
            <moose:yCord>665.311778291</moose:yCord>
            <moose:bgColor>45</moose:bgColor>
            <moose:textColor>23</moose:textColor>
            <moose:diffConstant>0.0</moose:diffConstant>
            <moose:motorConstant>0.0</moose:motorConstant>
          </moose:ModelAnnotation>
        </annotation>
      </species>
      <species id="_4E_BP_1009_0_" name="_4E_BP" compartment="kinetics_592_0_" initialConcentration="0" substanceUnits="substance" hasOnlySubstanceUnits="false" boundaryCondition="false" constant="false">
        <annotation>
          <moose:ModelAnnotation>
            <moose:xCord>457.391304348</moose:xCord>
            <moose:yCord>671.03926097</moose:yCord>
            <moose:bgColor>47</moose:bgColor>
            <moose:textColor>24</moose:textColor>
            <moose:diffConstant>0.0</moose:diffConstant>
            <moose:motorConstant>0.0</moose:motorConstant>
          </moose:ModelAnnotation>
        </annotation>
      </species>
      <species id="_4E_BP_t37_46_s65_1011_0_" name="_4E_BP_t37_46_s65" compartment="kinetics_592_0_" initialConcentration="0" substanceUnits="substance" hasOnlySubstanceUnits="false" boundaryCondition="false" constant="false">
        <annotation>
          <moose:ModelAnnotation>
            <moose:xCord>467.66798419</moose:xCord>
            <moose:yCord>671.03926097</moose:yCord>
            <moose:bgColor>59</moose:bgColor>
            <moose:textColor>24</moose:textColor>
            <moose:diffConstant>0.0</moose:diffConstant>
            <moose:motorConstant>0.0</moose:motorConstant>
          </moose:ModelAnnotation>
        </annotation>
      </species>
      <species id="eIF4E_BP_1013_0_" name="eIF4E_BP" compartment="kinetics_592_0_" initialConcentration="0.000200000000001155" substanceUnits="substance" hasOnlySubstanceUnits="false" boundaryCondition="false" constant="false">
        <annotation>
          <moose:ModelAnnotation>
            <moose:xCord>478.893280632</moose:xCord>
            <moose:yCord>671.03926097</moose:yCord>
            <moose:bgColor>52</moose:bgColor>
            <moose:textColor>24</moose:textColor>
            <moose:diffConstant>0.0</moose:diffConstant>
            <moose:motorConstant>0.0</moose:motorConstant>
          </moose:ModelAnnotation>
        </annotation>
      </species>
      <species id="eIF4E_BP_thr37_46_1015_0_" name="eIF4E_BP_thr37_46" compartment="kinetics_592_0_" initialConcentration="0" substanceUnits="substance" hasOnlySubstanceUnits="false" boundaryCondition="false" constant="false">
        <annotation>
          <moose:ModelAnnotation>
            <moose:xCord>489.011857708</moose:xCord>
            <moose:yCord>671.03926097</moose:yCord>
            <moose:bgColor>56</moose:bgColor>
            <moose:textColor>24</moose:textColor>
            <moose:diffConstant>0.0</moose:diffConstant>
            <moose:motorConstant>0.0</moose:motorConstant>
          </moose:ModelAnnotation>
        </annotation>
      </species>
      <species id="eIF4E_BP_t37_46_s65_1017_0_" name="eIF4E_BP_t37_46_s65" compartment="kinetics_592_0_" initialConcentration="0" substanceUnits="substance" hasOnlySubstanceUnits="false" boundaryCondition="false" constant="false">
        <annotation>
          <moose:ModelAnnotation>
            <moose:xCord>500.395256917</moose:xCord>
            <moose:yCord>671.03926097</moose:yCord>
            <moose:bgColor>39</moose:bgColor>
            <moose:textColor>24</moose:textColor>
            <moose:diffConstant>0.0</moose:diffConstant>
            <moose:motorConstant>0.0</moose:motorConstant>
          </moose:ModelAnnotation>
        </annotation>
      </species>
      <species id="_4E_BP_t37_46_1019_0_" name="_4E_BP_t37_46" compartment="kinetics_592_0_" initialConcentration="0" substanceUnits="substance" hasOnlySubstanceUnits="false" boundaryCondition="false" constant="false">
        <annotation>
          <moose:ModelAnnotation>
            <moose:xCord>511.62055336</moose:xCord>
            <moose:yCord>671.03926097</moose:yCord>
            <moose:bgColor>60</moose:bgColor>
            <moose:textColor>24</moose:textColor>
            <moose:diffConstant>0.0</moose:diffConstant>
            <moose:motorConstant>0.0</moose:motorConstant>
          </moose:ModelAnnotation>
        </annotation>
      </species>
      <species id="Q_dot_R_1021_0_" name="Q.R" compartment="kinetics_592_0_" initialConcentration="0" substanceUnits="substance" hasOnlySubstanceUnits="false" boundaryCondition="false" constant="false">
        <notes>
          <body xmlns="http://www.w3.org/1999/xhtml">
 	 	Q.R= Quaternary complex.Ribosome
	 </body>
        </notes>
        <annotation>
          <moose:ModelAnnotation>
            <moose:xCord>619.920948617</moose:xCord>
            <moose:yCord>671.03926097</moose:yCord>
            <moose:bgColor>blue</moose:bgColor>
            <moose:textColor>25</moose:textColor>
            <moose:diffConstant>0.0</moose:diffConstant>
            <moose:motorConstant>0.0</moose:motorConstant>
          </moose:ModelAnnotation>
        </annotation>
      </species>
      <species id="RM_1023_0_" name="RM" compartment="kinetics_592_0_" initialConcentration="0" substanceUnits="substance" hasOnlySubstanceUnits="false" boundaryCondition="false" constant="false">
        <annotation>
          <moose:ModelAnnotation>
            <moose:xCord>630.197628458</moose:xCord>
            <moose:yCord>671.03926097</moose:yCord>
            <moose:bgColor>pink</moose:bgColor>
            <moose:textColor>25</moose:textColor>
            <moose:diffConstant>0.0</moose:diffConstant>
            <moose:motorConstant>0.0</moose:motorConstant>
          </moose:ModelAnnotation>
        </annotation>
      </species>
      <species id="Quaternary_clx_1025_0_" name="Quaternary_clx" compartment="kinetics_592_0_" initialConcentration="4.70011871781958e-05" substanceUnits="substance" hasOnlySubstanceUnits="false" boundaryCondition="false" constant="false">
        <notes>
          <body xmlns="http://www.w3.org/1999/xhtml">
 	 	Q= Quaternary complex
	 </body>
        </notes>
        <annotation>
          <moose:ModelAnnotation>
            <moose:xCord>641.264822134</moose:xCord>
            <moose:yCord>671.03926097</moose:yCord>
            <moose:bgColor>28</moose:bgColor>
            <moose:textColor>25</moose:textColor>
            <moose:diffConstant>0.0</moose:diffConstant>
            <moose:motorConstant>0.0</moose:motorConstant>
          </moose:ModelAnnotation>
        </annotation>
      </species>
      <species id="_43Scomplex_1027_0_" name="_43Scomplex" compartment="kinetics_592_0_" initialConcentration="0" substanceUnits="substance" hasOnlySubstanceUnits="false" boundaryCondition="false" constant="false">
        <notes>
          <body xmlns="http://www.w3.org/1999/xhtml">
 	 	40S_complex consist of Quaternary complex, mRNA complex, 40S Ribosomes.
	 </body>
        </notes>
        <annotation>
          <moose:ModelAnnotation>
            <moose:xCord>652.490118577</moose:xCord>
            <moose:yCord>671.03926097</moose:yCord>
            <moose:bgColor>hotpink</moose:bgColor>
            <moose:textColor>25</moose:textColor>
            <moose:diffConstant>0.0</moose:diffConstant>
            <moose:motorConstant>0.0</moose:motorConstant>
          </moose:ModelAnnotation>
        </annotation>
      </species>
      <species id="AA_1029_0_" name="AA" compartment="kinetics_592_0_" initialConcentration="0.00010000316580955" substanceUnits="substance" hasOnlySubstanceUnits="false" boundaryCondition="true" constant="true">
        <annotation>
          <moose:ModelAnnotation>
            <moose:xCord>734.703557312</moose:xCord>
            <moose:yCord>672.33256351</moose:yCord>
            <moose:bgColor>cyan</moose:bgColor>
            <moose:textColor>26</moose:textColor>
            <moose:diffConstant>0.0</moose:diffConstant>
            <moose:motorConstant>0.0</moose:motorConstant>
          </moose:ModelAnnotation>
        </annotation>
      </species>
      <species id="peptide_1031_0_" name="peptide" compartment="kinetics_592_0_" initialConcentration="0" substanceUnits="substance" hasOnlySubstanceUnits="false" boundaryCondition="false" constant="false">
        <annotation>
          <moose:ModelAnnotation>
            <moose:xCord>745.928853755</moose:xCord>
            <moose:yCord>672.33256351</moose:yCord>
            <moose:bgColor>brown</moose:bgColor>
            <moose:textColor>26</moose:textColor>
            <moose:diffConstant>0.0</moose:diffConstant>
            <moose:motorConstant>0.0</moose:motorConstant>
          </moose:ModelAnnotation>
        </annotation>
      </species>
      <species id="degraded_protein_1033_0_" name="degraded_protein" compartment="kinetics_592_0_" initialConcentration="0" substanceUnits="substance" hasOnlySubstanceUnits="false" boundaryCondition="false" constant="false">
        <annotation>
          <moose:ModelAnnotation>
            <moose:xCord>756.205533597</moose:xCord>
            <moose:yCord>672.33256351</moose:yCord>
            <moose:bgColor>52</moose:bgColor>
            <moose:textColor>26</moose:textColor>
            <moose:diffConstant>0.0</moose:diffConstant>
            <moose:motorConstant>0.0</moose:motorConstant>
          </moose:ModelAnnotation>
        </annotation>
      </species>
      <species id="protein_1035_0_" name="protein" compartment="kinetics_592_0_" initialConcentration="0" substanceUnits="substance" hasOnlySubstanceUnits="false" boundaryCondition="false" constant="false">
        <annotation>
          <moose:ModelAnnotation>
            <moose:xCord>767.43083004</moose:xCord>
            <moose:yCord>672.33256351</moose:yCord>
            <moose:bgColor>red</moose:bgColor>
            <moose:textColor>26</moose:textColor>
            <moose:diffConstant>0.0</moose:diffConstant>
            <moose:motorConstant>0.0</moose:motorConstant>
          </moose:ModelAnnotation>
        </annotation>
      </species>
      <species id="rad_AA_1037_0_" name="rad_AA" compartment="kinetics_592_0_" initialConcentration="0" substanceUnits="substance" hasOnlySubstanceUnits="false" boundaryCondition="false" constant="false">
        <annotation>
          <moose:ModelAnnotation>
            <moose:xCord>777.707509881</moose:xCord>
            <moose:yCord>672.33256351</moose:yCord>
            <moose:bgColor>45</moose:bgColor>
            <moose:textColor>26</moose:textColor>
            <moose:diffConstant>0.0</moose:diffConstant>
            <moose:motorConstant>0.0</moose:motorConstant>
          </moose:ModelAnnotation>
        </annotation>
      </species>
      <species id="rad_peptide_1039_0_" name="rad_peptide" compartment="kinetics_592_0_" initialConcentration="0" substanceUnits="substance" hasOnlySubstanceUnits="false" boundaryCondition="false" constant="false">
        <annotation>
          <moose:ModelAnnotation>
            <moose:xCord>788.932806324</moose:xCord>
            <moose:yCord>672.33256351</moose:yCord>
            <moose:bgColor>1</moose:bgColor>
            <moose:textColor>26</moose:textColor>
            <moose:diffConstant>0.0</moose:diffConstant>
            <moose:motorConstant>0.0</moose:motorConstant>
          </moose:ModelAnnotation>
        </annotation>
      </species>
      <species id="rad_protein_1041_0_" name="rad_protein" compartment="kinetics_592_0_" initialConcentration="0" substanceUnits="substance" hasOnlySubstanceUnits="false" boundaryCondition="false" constant="false">
        <annotation>
          <moose:ModelAnnotation>
            <moose:xCord>800.158102767</moose:xCord>
            <moose:yCord>672.33256351</moose:yCord>
            <moose:bgColor>47</moose:bgColor>
            <moose:textColor>26</moose:textColor>
            <moose:diffConstant>0.0</moose:diffConstant>
            <moose:motorConstant>0.0</moose:motorConstant>
          </moose:ModelAnnotation>
        </annotation>
      </species>
      <species id="rad_deg_pro_1043_0_" name="rad_deg_pro" compartment="kinetics_592_0_" initialConcentration="0" substanceUnits="substance" hasOnlySubstanceUnits="false" boundaryCondition="false" constant="false">
        <annotation>
          <moose:ModelAnnotation>
            <moose:xCord>810.434782609</moose:xCord>
            <moose:yCord>672.33256351</moose:yCord>
            <moose:bgColor>2</moose:bgColor>
            <moose:textColor>26</moose:textColor>
            <moose:diffConstant>0.0</moose:diffConstant>
            <moose:motorConstant>0.0</moose:motorConstant>
          </moose:ModelAnnotation>
        </annotation>
      </species>
      <species id="BDNF_1045_0_" name="BDNF" compartment="kinetics_592_0_" initialConcentration="5.00007914518822e-08" substanceUnits="substance" hasOnlySubstanceUnits="false" boundaryCondition="true" constant="true">
        <annotation>
          <moose:ModelAnnotation>
            <moose:xCord>932.490118577</moose:xCord>
            <moose:yCord>678.799076212</moose:yCord>
            <moose:bgColor>44</moose:bgColor>
            <moose:textColor>27</moose:textColor>
            <moose:diffConstant>0.0</moose:diffConstant>
            <moose:motorConstant>0.0</moose:motorConstant>
          </moose:ModelAnnotation>
        </annotation>
      </species>
      <species id="CaMKIII_1047_0_" name="CaMKIII" compartment="kinetics_592_0_" initialConcentration="6.00015829042553e-05" substanceUnits="substance" hasOnlySubstanceUnits="false" boundaryCondition="false" constant="false">
        <annotation>
          <moose:ModelAnnotation>
            <moose:xCord>25.7707509881</moose:xCord>
            <moose:yCord>764.526558891</moose:yCord>
            <moose:bgColor>32</moose:bgColor>
            <moose:textColor>28</moose:textColor>
            <moose:diffConstant>0.0</moose:diffConstant>
            <moose:motorConstant>0.0</moose:motorConstant>
          </moose:ModelAnnotation>
        </annotation>
      </species>
      <species id="CaMKIII_CaM_Ca4_1049_0_" name="CaMKIII_CaM_Ca4" compartment="kinetics_592_0_" initialConcentration="0" substanceUnits="substance" hasOnlySubstanceUnits="false" boundaryCondition="false" constant="false">
        <annotation>
          <moose:ModelAnnotation>
            <moose:xCord>36.04743083</moose:xCord>
            <moose:yCord>764.526558891</moose:yCord>
            <moose:bgColor>58</moose:bgColor>
            <moose:textColor>28</moose:textColor>
            <moose:diffConstant>0.0</moose:diffConstant>
            <moose:motorConstant>0.0</moose:motorConstant>
          </moose:ModelAnnotation>
        </annotation>
      </species>
      <species id="CaMKIII_basal_1051_0_" name="CaMKIII_basal" compartment="kinetics_592_0_" initialConcentration="1.0000316580955e-08" substanceUnits="substance" hasOnlySubstanceUnits="false" boundaryCondition="false" constant="false">
        <annotation>
          <moose:ModelAnnotation>
            <moose:xCord>47.2727272727</moose:xCord>
            <moose:yCord>764.526558891</moose:yCord>
            <moose:bgColor>45</moose:bgColor>
            <moose:textColor>28</moose:textColor>
            <moose:diffConstant>0.0</moose:diffConstant>
            <moose:motorConstant>0.0</moose:motorConstant>
          </moose:ModelAnnotation>
        </annotation>
      </species>
      <species id="CaMKIII_p_1053_0_" name="CaMKIII_p" compartment="kinetics_592_0_" initialConcentration="0" substanceUnits="substance" hasOnlySubstanceUnits="false" boundaryCondition="false" constant="false">
        <annotation>
          <moose:ModelAnnotation>
            <moose:xCord>57.5494071146</moose:xCord>
            <moose:yCord>764.526558891</moose:yCord>
            <moose:bgColor>57</moose:bgColor>
            <moose:textColor>28</moose:textColor>
            <moose:diffConstant>0.0</moose:diffConstant>
            <moose:motorConstant>0.0</moose:motorConstant>
          </moose:ModelAnnotation>
        </annotation>
      </species>
      <species id="eIF4E_1055_0_" name="eIF4E" compartment="kinetics_592_0_" initialConcentration="0" substanceUnits="substance" hasOnlySubstanceUnits="false" boundaryCondition="false" constant="false">
        <annotation>
          <moose:ModelAnnotation>
            <moose:xCord>143.557312253</moose:xCord>
            <moose:yCord>768.221709007</moose:yCord>
            <moose:bgColor>42</moose:bgColor>
            <moose:textColor>29</moose:textColor>
            <moose:diffConstant>0.0</moose:diffConstant>
            <moose:motorConstant>0.0</moose:motorConstant>
          </moose:ModelAnnotation>
        </annotation>
      </species>
      <species id="eIF4G_A_clx_1057_0_" name="eIF4G_A_clx" compartment="kinetics_592_0_" initialConcentration="0" substanceUnits="substance" hasOnlySubstanceUnits="false" boundaryCondition="false" constant="false">
        <annotation>
          <moose:ModelAnnotation>
            <moose:xCord>156.679841897</moose:xCord>
            <moose:yCord>768.221709007</moose:yCord>
            <moose:bgColor>cyan</moose:bgColor>
            <moose:textColor>29</moose:textColor>
            <moose:diffConstant>0.0</moose:diffConstant>
            <moose:motorConstant>0.0</moose:motorConstant>
          </moose:ModelAnnotation>
        </annotation>
      </species>
      <species id="eIF4A_1059_0_" name="eIF4A" compartment="kinetics_592_0_" initialConcentration="0.000200000000001155" substanceUnits="substance" hasOnlySubstanceUnits="false" boundaryCondition="false" constant="false">
        <annotation>
          <moose:ModelAnnotation>
            <moose:xCord>170.750988142</moose:xCord>
            <moose:yCord>768.221709007</moose:yCord>
            <moose:bgColor>pink</moose:bgColor>
            <moose:textColor>29</moose:textColor>
            <moose:diffConstant>0.0</moose:diffConstant>
            <moose:motorConstant>0.0</moose:motorConstant>
          </moose:ModelAnnotation>
        </annotation>
      </species>
      <species id="eIF4G_1061_0_" name="eIF4G" compartment="kinetics_592_0_" initialConcentration="4.0001582905006e-05" substanceUnits="substance" hasOnlySubstanceUnits="false" boundaryCondition="false" constant="false">
        <annotation>
          <moose:ModelAnnotation>
            <moose:xCord>184.664031621</moose:xCord>
            <moose:yCord>767.113163972</moose:yCord>
            <moose:bgColor>21</moose:bgColor>
            <moose:textColor>29</moose:textColor>
            <moose:diffConstant>0.0</moose:diffConstant>
            <moose:motorConstant>0.0</moose:motorConstant>
          </moose:ModelAnnotation>
        </annotation>
      </species>
      <species id="eIF4F_1063_0_" name="eIF4F" compartment="kinetics_592_0_" initialConcentration="0" substanceUnits="substance" hasOnlySubstanceUnits="false" boundaryCondition="false" constant="false">
        <annotation>
          <moose:ModelAnnotation>
            <moose:xCord>196.837944664</moose:xCord>
            <moose:yCord>768.221709007</moose:yCord>
            <moose:bgColor>6</moose:bgColor>
            <moose:textColor>29</moose:textColor>
            <moose:diffConstant>0.0</moose:diffConstant>
            <moose:motorConstant>0.0</moose:motorConstant>
          </moose:ModelAnnotation>
        </annotation>
      </species>
      <species id="mRNA_1065_0_" name="mRNA" compartment="kinetics_592_0_" initialConcentration="8.00015829045151e-05" substanceUnits="substance" hasOnlySubstanceUnits="false" boundaryCondition="false" constant="false">
        <annotation>
          <moose:ModelAnnotation>
            <moose:xCord>210.909090909</moose:xCord>
            <moose:yCord>767.113163972</moose:yCord>
            <moose:bgColor>60</moose:bgColor>
            <moose:textColor>29</moose:textColor>
            <moose:diffConstant>0.0</moose:diffConstant>
            <moose:motorConstant>0.0</moose:motorConstant>
          </moose:ModelAnnotation>
        </annotation>
      </species>
      <species id="eIF4F_mRNA_clx_1067_0_" name="eIF4F_mRNA_clx" compartment="kinetics_592_0_" initialConcentration="0" substanceUnits="substance" hasOnlySubstanceUnits="false" boundaryCondition="false" constant="false">
        <annotation>
          <moose:ModelAnnotation>
            <moose:xCord>224.031620553</moose:xCord>
            <moose:yCord>767.113163972</moose:yCord>
            <moose:bgColor>59</moose:bgColor>
            <moose:textColor>29</moose:textColor>
            <moose:diffConstant>0.0</moose:diffConstant>
            <moose:motorConstant>0.0</moose:motorConstant>
          </moose:ModelAnnotation>
        </annotation>
      </species>
      <species id="eEF2_1069_0_" name="eEF2" compartment="kinetics_592_0_" initialConcentration="0.000500023743570903" substanceUnits="substance" hasOnlySubstanceUnits="false" boundaryCondition="false" constant="false">
        <annotation>
          <moose:ModelAnnotation>
            <moose:xCord>333.754940711</moose:xCord>
            <moose:yCord>767.482678984</moose:yCord>
            <moose:bgColor>27</moose:bgColor>
            <moose:textColor>30</moose:textColor>
            <moose:diffConstant>0.0</moose:diffConstant>
            <moose:motorConstant>0.0</moose:motorConstant>
          </moose:ModelAnnotation>
        </annotation>
      </species>
      <species id="eEFthr_56_1071_0_" name="eEFthr_56" compartment="kinetics_592_0_" initialConcentration="0" substanceUnits="substance" hasOnlySubstanceUnits="false" boundaryCondition="false" constant="false">
        <annotation>
          <moose:ModelAnnotation>
            <moose:xCord>344.980237154</moose:xCord>
            <moose:yCord>767.482678984</moose:yCord>
            <moose:bgColor>2</moose:bgColor>
            <moose:textColor>30</moose:textColor>
            <moose:diffConstant>0.0</moose:diffConstant>
            <moose:motorConstant>0.0</moose:motorConstant>
          </moose:ModelAnnotation>
        </annotation>
      </species>
      <species id="_60S_R_1073_0_" name="_60S_R" compartment="kinetics_592_0_" initialConcentration="6.80031658094806e-05" substanceUnits="substance" hasOnlySubstanceUnits="false" boundaryCondition="true" constant="true">
        <annotation>
          <moose:ModelAnnotation>
            <moose:xCord>355.098814229</moose:xCord>
            <moose:yCord>767.482678984</moose:yCord>
            <moose:bgColor>46</moose:bgColor>
            <moose:textColor>30</moose:textColor>
            <moose:diffConstant>0.0</moose:diffConstant>
            <moose:motorConstant>0.0</moose:motorConstant>
          </moose:ModelAnnotation>
        </annotation>
      </species>
      <species id="Translation_clx_1075_0_" name="Translation_clx" compartment="kinetics_592_0_" initialConcentration="0" substanceUnits="substance" hasOnlySubstanceUnits="false" boundaryCondition="false" constant="false">
        <annotation>
          <moose:ModelAnnotation>
            <moose:xCord>366.324110672</moose:xCord>
            <moose:yCord>767.482678984</moose:yCord>
            <moose:bgColor>52</moose:bgColor>
            <moose:textColor>30</moose:textColor>
            <moose:diffConstant>0.0</moose:diffConstant>
            <moose:motorConstant>0.0</moose:motorConstant>
          </moose:ModelAnnotation>
        </annotation>
      </species>
      <species id="_80S_ribos_clx_1077_0_" name="_80S_ribos_clx" compartment="kinetics_592_0_" initialConcentration="0" substanceUnits="substance" hasOnlySubstanceUnits="false" boundaryCondition="false" constant="false">
        <annotation>
          <moose:ModelAnnotation>
            <moose:xCord>377.549407115</moose:xCord>
            <moose:yCord>767.482678984</moose:yCord>
            <moose:bgColor>blue</moose:bgColor>
            <moose:textColor>30</moose:textColor>
            <moose:diffConstant>0.0</moose:diffConstant>
            <moose:motorConstant>0.0</moose:motorConstant>
          </moose:ModelAnnotation>
        </annotation>
      </species>
      <species id="Basal_Translation_1079_0_" name="Basal_Translation" compartment="kinetics_592_0_" initialConcentration="1.99999999999711e-07" substanceUnits="substance" hasOnlySubstanceUnits="false" boundaryCondition="false" constant="false">
        <notes>
          <body xmlns="http://www.w3.org/1999/xhtml">
 	 	It will contribute to mTOR independent translation.
	 </body>
        </notes>
        <annotation>
          <moose:ModelAnnotation>
            <moose:xCord>387.826086957</moose:xCord>
            <moose:yCord>767.482678984</moose:yCord>
            <moose:bgColor>53</moose:bgColor>
            <moose:textColor>30</moose:textColor>
            <moose:diffConstant>0.0</moose:diffConstant>
            <moose:motorConstant>0.0</moose:motorConstant>
          </moose:ModelAnnotation>
        </annotation>
      </species>
      <species id="_40S_inact_1081_0_" name="_40S_inact" compartment="kinetics_592_0_" initialConcentration="2.00000000001155e-05" substanceUnits="substance" hasOnlySubstanceUnits="false" boundaryCondition="true" constant="true">
        <notes>
          <body xmlns="http://www.w3.org/1999/xhtml">
 	 	Inactivated form of S6K
	 </body>
        </notes>
        <annotation>
          <moose:ModelAnnotation>
            <moose:xCord>488.221343874</moose:xCord>
            <moose:yCord>762.309468822</moose:yCord>
            <moose:bgColor>3</moose:bgColor>
            <moose:textColor>31</moose:textColor>
            <moose:diffConstant>0.0</moose:diffConstant>
            <moose:motorConstant>0.0</moose:motorConstant>
          </moose:ModelAnnotation>
        </annotation>
      </species>
      <species id="_40S_1083_0_" name="_40S" compartment="kinetics_592_0_" initialConcentration="0" substanceUnits="substance" hasOnlySubstanceUnits="false" boundaryCondition="false" constant="false">
        <notes>
          <body xmlns="http://www.w3.org/1999/xhtml">
 	 	Activated form of S6
	 </body>
        </notes>
        <annotation>
          <moose:ModelAnnotation>
            <moose:xCord>504.980237154</moose:xCord>
            <moose:yCord>762.309468822</moose:yCord>
            <moose:bgColor>7</moose:bgColor>
            <moose:textColor>31</moose:textColor>
            <moose:diffConstant>0.0</moose:diffConstant>
            <moose:motorConstant>0.0</moose:motorConstant>
          </moose:ModelAnnotation>
        </annotation>
      </species>
      <species id="_40S_basal_1085_0_" name="_40S_basal" compartment="kinetics_592_0_" initialConcentration="1.00003165809406e-07" substanceUnits="substance" hasOnlySubstanceUnits="false" boundaryCondition="false" constant="false">
        <annotation>
          <moose:ModelAnnotation>
            <moose:xCord>518.893280632</moose:xCord>
            <moose:yCord>762.309468822</moose:yCord>
            <moose:bgColor>44</moose:bgColor>
            <moose:textColor>31</moose:textColor>
            <moose:diffConstant>0.0</moose:diffConstant>
            <moose:motorConstant>0.0</moose:motorConstant>
          </moose:ModelAnnotation>
        </annotation>
      </species>
      <species id="TSC1_TSC2_p_1087_0_" name="TSC1_TSC2_p" compartment="kinetics_592_0_" initialConcentration="0" substanceUnits="substance" hasOnlySubstanceUnits="false" boundaryCondition="false" constant="false">
        <annotation>
          <moose:ModelAnnotation>
            <moose:xCord>595.57312253</moose:xCord>
            <moose:yCord>766.743648961</moose:yCord>
            <moose:bgColor>40</moose:bgColor>
            <moose:textColor>32</moose:textColor>
            <moose:diffConstant>0.0</moose:diffConstant>
            <moose:motorConstant>0.0</moose:motorConstant>
          </moose:ModelAnnotation>
        </annotation>
      </species>
      <species id="TSC1_TSC2_1089_0_" name="TSC1_TSC2" compartment="kinetics_592_0_" initialConcentration="0.00100003165809406" substanceUnits="substance" hasOnlySubstanceUnits="false" boundaryCondition="false" constant="false">
        <annotation>
          <moose:ModelAnnotation>
            <moose:xCord>606.640316206</moose:xCord>
            <moose:yCord>766.743648961</moose:yCord>
            <moose:bgColor>51</moose:bgColor>
            <moose:textColor>32</moose:textColor>
            <moose:diffConstant>0.0</moose:diffConstant>
            <moose:motorConstant>0.0</moose:motorConstant>
          </moose:ModelAnnotation>
        </annotation>
      </species>
      <species id="Homer_1091_0_" name="Homer" compartment="kinetics_592_0_" initialConcentration="0.001" substanceUnits="substance" hasOnlySubstanceUnits="false" boundaryCondition="false" constant="false">
        <annotation>
          <moose:ModelAnnotation>
            <moose:xCord>685.217391304</moose:xCord>
            <moose:yCord>767.852193995</moose:yCord>
            <moose:bgColor>45</moose:bgColor>
            <moose:textColor>33</moose:textColor>
            <moose:diffConstant>0.0</moose:diffConstant>
            <moose:motorConstant>0.0</moose:motorConstant>
          </moose:ModelAnnotation>
        </annotation>
      </species>
      <species id="L_dot_mGluR_p_dot_Homer_1093_0_" name="L.mGluR_p.Homer" compartment="kinetics_592_0_" initialConcentration="0" substanceUnits="substance" hasOnlySubstanceUnits="false" boundaryCondition="false" constant="false">
        <annotation>
          <moose:ModelAnnotation>
            <moose:xCord>696.442687747</moose:xCord>
            <moose:yCord>767.852193995</moose:yCord>
            <moose:bgColor>61</moose:bgColor>
            <moose:textColor>33</moose:textColor>
            <moose:diffConstant>0.0</moose:diffConstant>
            <moose:motorConstant>0.0</moose:motorConstant>
          </moose:ModelAnnotation>
        </annotation>
      </species>
      <species id="L_dot_mGluR_p_dot_Homer_dot_PIKE_L_1095_0_" name="L.mGluR_p.Homer.PIKE_L" compartment="kinetics_592_0_" initialConcentration="0" substanceUnits="substance" hasOnlySubstanceUnits="false" boundaryCondition="false" constant="false">
        <annotation>
          <moose:ModelAnnotation>
            <moose:xCord>707.509881423</moose:xCord>
            <moose:yCord>767.852193995</moose:yCord>
            <moose:bgColor>46</moose:bgColor>
            <moose:textColor>33</moose:textColor>
            <moose:diffConstant>0.0</moose:diffConstant>
            <moose:motorConstant>0.0</moose:motorConstant>
          </moose:ModelAnnotation>
        </annotation>
      </species>
      <species id="PIKE_L_1097_0_" name="PIKE_L" compartment="kinetics_592_0_" initialConcentration="0.001" substanceUnits="substance" hasOnlySubstanceUnits="false" boundaryCondition="false" constant="false">
        <annotation>
          <moose:ModelAnnotation>
            <moose:xCord>717.944664032</moose:xCord>
            <moose:yCord>767.852193995</moose:yCord>
            <moose:bgColor>52</moose:bgColor>
            <moose:textColor>33</moose:textColor>
            <moose:diffConstant>0.0</moose:diffConstant>
            <moose:motorConstant>0.0</moose:motorConstant>
          </moose:ModelAnnotation>
        </annotation>
      </species>
      <species id="L_dot_mGluR_p_dot_Homer_dot_PIKE_L_dot_PI3K_1099_0_" name="L.mGluR_p.Homer.PIKE_L.PI3K" compartment="kinetics_592_0_" initialConcentration="0" substanceUnits="substance" hasOnlySubstanceUnits="false" boundaryCondition="false" constant="false">
        <annotation>
          <moose:ModelAnnotation>
            <moose:xCord>729.169960474</moose:xCord>
            <moose:yCord>767.852193995</moose:yCord>
            <moose:bgColor>59</moose:bgColor>
            <moose:textColor>33</moose:textColor>
            <moose:diffConstant>0.0</moose:diffConstant>
            <moose:motorConstant>0.0</moose:motorConstant>
          </moose:ModelAnnotation>
        </annotation>
      </species>
      <species id="GRK_1101_0_" name="GRK" compartment="kinetics_592_0_" initialConcentration="0.0011538583300394" substanceUnits="substance" hasOnlySubstanceUnits="false" boundaryCondition="false" constant="false">
        <notes>
          <body xmlns="http://www.w3.org/1999/xhtml">
 	 	Bychkov et al., 2011. 150ng/mg *0.5mg/ml /65000g/mol = 1.155385nM (which is too low, therefore increasing the concentration arbitrarily by 1000 fold)
	 </body>
        </notes>
        <annotation>
          <moose:ModelAnnotation>
            <moose:xCord>883.47826087</moose:xCord>
            <moose:yCord>767.852193995</moose:yCord>
            <moose:bgColor>42</moose:bgColor>
            <moose:textColor>34</moose:textColor>
            <moose:diffConstant>0.0</moose:diffConstant>
            <moose:motorConstant>0.0</moose:motorConstant>
          </moose:ModelAnnotation>
        </annotation>
      </species>
      <species id="L_dot_mGluR_p_1103_0_" name="L.mGluR_p" compartment="kinetics_592_0_" initialConcentration="0" substanceUnits="substance" hasOnlySubstanceUnits="false" boundaryCondition="false" constant="false">
        <annotation>
          <moose:ModelAnnotation>
            <moose:xCord>894.545454545</moose:xCord>
            <moose:yCord>767.852193995</moose:yCord>
            <moose:bgColor>24</moose:bgColor>
            <moose:textColor>34</moose:textColor>
            <moose:diffConstant>0.0</moose:diffConstant>
            <moose:motorConstant>0.0</moose:motorConstant>
          </moose:ModelAnnotation>
        </annotation>
      </species>
      <species id="barr2_1105_0_" name="barr2" compartment="kinetics_592_0_" initialConcentration="3.50000000000577e-07" substanceUnits="substance" hasOnlySubstanceUnits="false" boundaryCondition="false" constant="false">
        <notes>
          <body xmlns="http://www.w3.org/1999/xhtml">
 	 	Bychkov et al., 2011. 30ng/mg *0.5mg/ml /40000g/mol = 0.375nM (which is too low, therefore increasing the concentration arbitrarily by 1000 fold)
	 </body>
        </notes>
        <annotation>
          <moose:ModelAnnotation>
            <moose:xCord>905.770750988</moose:xCord>
            <moose:yCord>767.852193995</moose:yCord>
            <moose:bgColor>19</moose:bgColor>
            <moose:textColor>34</moose:textColor>
            <moose:diffConstant>0.0</moose:diffConstant>
            <moose:motorConstant>0.0</moose:motorConstant>
          </moose:ModelAnnotation>
        </annotation>
      </species>
      <species id="Internal_mGluR_p_dot_barr2_1107_0_" name="Internal_mGluR_p.barr2" compartment="kinetics_592_0_" initialConcentration="0" substanceUnits="substance" hasOnlySubstanceUnits="false" boundaryCondition="false" constant="false">
        <annotation>
          <moose:ModelAnnotation>
            <moose:xCord>916.04743083</moose:xCord>
            <moose:yCord>767.852193995</moose:yCord>
            <moose:bgColor>0</moose:bgColor>
            <moose:textColor>34</moose:textColor>
            <moose:diffConstant>0.0</moose:diffConstant>
            <moose:motorConstant>0.0</moose:motorConstant>
          </moose:ModelAnnotation>
        </annotation>
      </species>
      <species id="L_dot_mGluR_p_dot_barr2_1109_0_" name="L.mGluR_p.barr2" compartment="kinetics_592_0_" initialConcentration="0" substanceUnits="substance" hasOnlySubstanceUnits="false" boundaryCondition="false" constant="false">
        <annotation>
          <moose:ModelAnnotation>
            <moose:xCord>927.272727273</moose:xCord>
            <moose:yCord>767.852193995</moose:yCord>
            <moose:bgColor>53</moose:bgColor>
            <moose:textColor>34</moose:textColor>
            <moose:diffConstant>0.0</moose:diffConstant>
            <moose:motorConstant>0.0</moose:motorConstant>
          </moose:ModelAnnotation>
        </annotation>
      </species>
      <species id="Internal_mGluR_1111_0_" name="Internal_mGluR" compartment="kinetics_592_0_" initialConcentration="0" substanceUnits="substance" hasOnlySubstanceUnits="false" boundaryCondition="false" constant="false">
        <annotation>
          <moose:ModelAnnotation>
            <moose:xCord>937.549407115</moose:xCord>
            <moose:yCord>767.852193995</moose:yCord>
            <moose:bgColor>61</moose:bgColor>
            <moose:textColor>34</moose:textColor>
            <moose:diffConstant>0.0</moose:diffConstant>
            <moose:motorConstant>0.0</moose:motorConstant>
          </moose:ModelAnnotation>
        </annotation>
      </species>
      <species id="Internal_mGluR_p_1113_0_" name="Internal_mGluR_p" compartment="kinetics_592_0_" initialConcentration="0" substanceUnits="substance" hasOnlySubstanceUnits="false" boundaryCondition="false" constant="false">
        <annotation>
          <moose:ModelAnnotation>
            <moose:xCord>948.774703557</moose:xCord>
            <moose:yCord>767.852193995</moose:yCord>
            <moose:bgColor>39</moose:bgColor>
            <moose:textColor>34</moose:textColor>
            <moose:diffConstant>0.0</moose:diffConstant>
            <moose:motorConstant>0.0</moose:motorConstant>
          </moose:ModelAnnotation>
        </annotation>
      </species>
      <species id="mGluR_p_dot_barr2_1115_0_" name="mGluR_p.barr2" compartment="kinetics_592_0_" initialConcentration="0" substanceUnits="substance" hasOnlySubstanceUnits="false" boundaryCondition="false" constant="false">
        <annotation>
          <moose:ModelAnnotation>
            <moose:xCord>960.0</moose:xCord>
            <moose:yCord>767.852193995</moose:yCord>
            <moose:bgColor>50</moose:bgColor>
            <moose:textColor>34</moose:textColor>
            <moose:diffConstant>0.0</moose:diffConstant>
            <moose:motorConstant>0.0</moose:motorConstant>
          </moose:ModelAnnotation>
        </annotation>
      </species>
      <species id="eIF4E_mRNA_clx_1117_0_" name="eIF4E_mRNA_clx" compartment="kinetics_592_0_" initialConcentration="0" substanceUnits="substance" hasOnlySubstanceUnits="false" boundaryCondition="false" constant="false">
        <annotation>
          <moose:ModelAnnotation>
            <moose:xCord>237.944664032</moose:xCord>
            <moose:yCord>768.221709007</moose:yCord>
            <moose:bgColor>7</moose:bgColor>
            <moose:textColor>black</moose:textColor>
            <moose:diffConstant>0.0</moose:diffConstant>
            <moose:motorConstant>0.0</moose:motorConstant>
          </moose:ModelAnnotation>
        </annotation>
      </species>
      <species id="DHPG_1119_0_" name="DHPG" compartment="kinetics_592_0_" initialConcentration="0" substanceUnits="substance" hasOnlySubstanceUnits="false" boundaryCondition="false" constant="false">
        <annotation>
          <moose:ModelAnnotation>
            <moose:xCord>180.869565217</moose:xCord>
            <moose:yCord>417.551963048</moose:yCord>
            <moose:bgColor>47</moose:bgColor>
            <moose:textColor>black</moose:textColor>
            <moose:diffConstant>0.0</moose:diffConstant>
            <moose:motorConstant>0.0</moose:motorConstant>
          </moose:ModelAnnotation>
        </annotation>
      </species>
      <species id="Rec_DHPG_1121_0_" name="Rec_DHPG" compartment="kinetics_592_0_" initialConcentration="0" substanceUnits="substance" hasOnlySubstanceUnits="false" boundaryCondition="false" constant="false">
        <annotation>
          <moose:ModelAnnotation>
            <moose:xCord>196.363636364</moose:xCord>
            <moose:yCord>417.736720554</moose:yCord>
            <moose:bgColor>42</moose:bgColor>
            <moose:textColor>black</moose:textColor>
            <moose:diffConstant>0.0</moose:diffConstant>
            <moose:motorConstant>0.0</moose:motorConstant>
          </moose:ModelAnnotation>
        </annotation>
      </species>
      <species id="Rec_DHPG_Gq_1123_0_" name="Rec_DHPG_Gq" compartment="kinetics_592_0_" initialConcentration="0" substanceUnits="substance" hasOnlySubstanceUnits="false" boundaryCondition="false" constant="false">
        <annotation>
          <moose:ModelAnnotation>
            <moose:xCord>230.355731225</moose:xCord>
            <moose:yCord>419.399538106</moose:yCord>
            <moose:bgColor>0</moose:bgColor>
            <moose:textColor>black</moose:textColor>
            <moose:diffConstant>0.0</moose:diffConstant>
            <moose:motorConstant>0.0</moose:motorConstant>
          </moose:ModelAnnotation>
        </annotation>
      </species>
      <species id="CKII_1125_0_" name="CKII" compartment="kinetics_592_0_" initialConcentration="0" substanceUnits="substance" hasOnlySubstanceUnits="false" boundaryCondition="false" constant="false">
        <annotation>
          <moose:ModelAnnotation>
            <moose:xCord>592.885375494</moose:xCord>
            <moose:yCord>755.473441109</moose:yCord>
            <moose:bgColor>6</moose:bgColor>
            <moose:textColor>23</moose:textColor>
            <moose:diffConstant>0.0</moose:diffConstant>
            <moose:motorConstant>0.0</moose:motorConstant>
          </moose:ModelAnnotation>
        </annotation>
      </species>
      <species id="FMRP_1127_0_" name="FMRP" compartment="kinetics_592_0_" initialConcentration="0" substanceUnits="substance" hasOnlySubstanceUnits="false" boundaryCondition="false" constant="false">
        <annotation>
          <moose:ModelAnnotation>
            <moose:xCord>464.822134387</moose:xCord>
            <moose:yCord>586.789838337</moose:yCord>
            <moose:bgColor>36</moose:bgColor>
            <moose:textColor>yellow</moose:textColor>
            <moose:diffConstant>0.0</moose:diffConstant>
            <moose:motorConstant>0.0</moose:motorConstant>
          </moose:ModelAnnotation>
        </annotation>
      </species>
      <species id="degraded_1129_0_" name="degraded" compartment="kinetics_592_0_" initialConcentration="0" substanceUnits="substance" hasOnlySubstanceUnits="false" boundaryCondition="true" constant="true">
        <annotation>
          <moose:ModelAnnotation>
            <moose:xCord>488.063241107</moose:xCord>
            <moose:yCord>587.52886836</moose:yCord>
            <moose:bgColor>8</moose:bgColor>
            <moose:textColor>yellow</moose:textColor>
            <moose:diffConstant>0.0</moose:diffConstant>
            <moose:motorConstant>0.0</moose:motorConstant>
          </moose:ModelAnnotation>
        </annotation>
      </species>
      <species id="FMRP_p_1131_0_" name="FMRP_p" compartment="kinetics_592_0_" initialConcentration="0" substanceUnits="substance" hasOnlySubstanceUnits="false" boundaryCondition="false" constant="false">
        <annotation>
          <moose:ModelAnnotation>
            <moose:xCord>514.308300395</moose:xCord>
            <moose:yCord>587.52886836</moose:yCord>
            <moose:bgColor>47</moose:bgColor>
            <moose:textColor>yellow</moose:textColor>
            <moose:diffConstant>0.0</moose:diffConstant>
            <moose:motorConstant>0.0</moose:motorConstant>
          </moose:ModelAnnotation>
        </annotation>
      </species>
      <species id="blocked_transl_cplx_1133_0_" name="blocked_transl_cplx" compartment="kinetics_592_0_" initialConcentration="0" substanceUnits="substance" hasOnlySubstanceUnits="false" boundaryCondition="false" constant="false">
        <annotation>
          <moose:ModelAnnotation>
            <moose:xCord>537.075098814</moose:xCord>
            <moose:yCord>587.713625866</moose:yCord>
            <moose:bgColor>blue</moose:bgColor>
            <moose:textColor>yellow</moose:textColor>
            <moose:diffConstant>0.0</moose:diffConstant>
            <moose:motorConstant>0.0</moose:motorConstant>
          </moose:ModelAnnotation>
        </annotation>
      </species>
      <species id="Gs_alpha_dot_GTP_1135_0_" name="Gs_alpha.GTP" compartment="kinetics_592_0_" initialConcentration="0" substanceUnits="substance" hasOnlySubstanceUnits="false" boundaryCondition="false" constant="false">
        <annotation>
          <moose:ModelAnnotation>
            <moose:xCord>871.304347826</moose:xCord>
            <moose:yCord>504.018475751</moose:yCord>
            <moose:bgColor>red</moose:bgColor>
            <moose:textColor>16</moose:textColor>
            <moose:diffConstant>0.0</moose:diffConstant>
            <moose:motorConstant>0.0</moose:motorConstant>
          </moose:ModelAnnotation>
        </annotation>
      </species>
      <species id="Epinephrine_1137_0_" name="Epinephrine" compartment="kinetics_592_0_" initialConcentration="0" substanceUnits="substance" hasOnlySubstanceUnits="false" boundaryCondition="false" constant="false">
        <annotation>
          <moose:ModelAnnotation>
            <moose:xCord>881.739130435</moose:xCord>
            <moose:yCord>269.74595843</moose:yCord>
            <moose:bgColor>61</moose:bgColor>
            <moose:textColor>black</moose:textColor>
            <moose:diffConstant>0.0</moose:diffConstant>
            <moose:motorConstant>0.0</moose:motorConstant>
          </moose:ModelAnnotation>
        </annotation>
      </species>
      <species id="Isoproterenol_1139_0_" name="Isoproterenol" compartment="kinetics_592_0_" initialConcentration="0" substanceUnits="substance" hasOnlySubstanceUnits="false" boundaryCondition="false" constant="false">
        <annotation>
          <moose:ModelAnnotation>
            <moose:xCord>931.699604743</moose:xCord>
            <moose:yCord>269.74595843</moose:yCord>
            <moose:bgColor>4</moose:bgColor>
            <moose:textColor>black</moose:textColor>
            <moose:diffConstant>0.0</moose:diffConstant>
            <moose:motorConstant>0.0</moose:motorConstant>
          </moose:ModelAnnotation>
        </annotation>
      </species>
      <species id="b2AR_1141_0_" name="b2AR" compartment="kinetics_592_0_" initialConcentration="8.33000000000017e-05" substanceUnits="substance" hasOnlySubstanceUnits="false" boundaryCondition="false" constant="false">
        <annotation>
          <moose:ModelAnnotation>
            <moose:xCord>977.075098814</moose:xCord>
            <moose:yCord>270.115473441</moose:yCord>
            <moose:bgColor>0</moose:bgColor>
            <moose:textColor>black</moose:textColor>
            <moose:diffConstant>0.0</moose:diffConstant>
            <moose:motorConstant>0.0</moose:motorConstant>
          </moose:ModelAnnotation>
        </annotation>
      </species>
      <species id="L_dot_b2AR_1143_0_" name="L.b2AR" compartment="kinetics_592_0_" initialConcentration="0" substanceUnits="substance" hasOnlySubstanceUnits="false" boundaryCondition="false" constant="false">
        <annotation>
          <moose:ModelAnnotation>
            <moose:xCord>842.371541502</moose:xCord>
            <moose:yCord>153.163972286</moose:yCord>
            <moose:bgColor>50</moose:bgColor>
            <moose:textColor>black</moose:textColor>
            <moose:diffConstant>0.0</moose:diffConstant>
            <moose:motorConstant>0.0</moose:motorConstant>
          </moose:ModelAnnotation>
        </annotation>
      </species>
      <species id="Gs_dot_GDP_1145_0_" name="Gs.GDP" compartment="kinetics_592_0_" initialConcentration="0.001" substanceUnits="substance" hasOnlySubstanceUnits="false" boundaryCondition="false" constant="false">
        <annotation>
          <moose:ModelAnnotation>
            <moose:xCord>990.039525692</moose:xCord>
            <moose:yCord>615.242494226</moose:yCord>
            <moose:bgColor>23</moose:bgColor>
            <moose:textColor>black</moose:textColor>
            <moose:diffConstant>0.0</moose:diffConstant>
            <moose:motorConstant>0.0</moose:motorConstant>
          </moose:ModelAnnotation>
        </annotation>
      </species>
      <species id="L_dot_b2AR_Gs_dot_GDP_1147_0_" name="L.b2AR_Gs.GDP" compartment="kinetics_592_0_" initialConcentration="0" substanceUnits="substance" hasOnlySubstanceUnits="false" boundaryCondition="false" constant="false">
        <annotation>
          <moose:ModelAnnotation>
            <moose:xCord>903.71541502</moose:xCord>
            <moose:yCord>153.163972286</moose:yCord>
            <moose:bgColor>1</moose:bgColor>
            <moose:textColor>black</moose:textColor>
            <moose:diffConstant>0.0</moose:diffConstant>
            <moose:motorConstant>0.0</moose:motorConstant>
          </moose:ModelAnnotation>
        </annotation>
      </species>
      <species id="b2AR_Gs_dot_GDP_1149_0_" name="b2AR_Gs.GDP" compartment="kinetics_592_0_" initialConcentration="0" substanceUnits="substance" hasOnlySubstanceUnits="false" boundaryCondition="false" constant="false">
        <annotation>
          <moose:ModelAnnotation>
            <moose:xCord>965.691699605</moose:xCord>
            <moose:yCord>153.163972286</moose:yCord>
            <moose:bgColor>23</moose:bgColor>
            <moose:textColor>black</moose:textColor>
            <moose:diffConstant>0.0</moose:diffConstant>
            <moose:motorConstant>0.0</moose:motorConstant>
          </moose:ModelAnnotation>
        </annotation>
      </species>
      <species id="Gs_alpha_dot_GDP_1151_0_" name="Gs_alpha.GDP" compartment="kinetics_592_0_" initialConcentration="0" substanceUnits="substance" hasOnlySubstanceUnits="false" boundaryCondition="false" constant="false">
        <annotation>
          <moose:ModelAnnotation>
            <moose:xCord>882.845849802</moose:xCord>
            <moose:yCord>615.057736721</moose:yCord>
            <moose:bgColor>25</moose:bgColor>
            <moose:textColor>black</moose:textColor>
            <moose:diffConstant>0.0</moose:diffConstant>
            <moose:motorConstant>0.0</moose:motorConstant>
          </moose:ModelAnnotation>
        </annotation>
      </species>
      <species id="Gs_BetaGamma_1153_0_" name="Gs_BetaGamma" compartment="kinetics_592_0_" initialConcentration="0" substanceUnits="substance" hasOnlySubstanceUnits="false" boundaryCondition="false" constant="false">
        <annotation>
          <moose:ModelAnnotation>
            <moose:xCord>929.802371542</moose:xCord>
            <moose:yCord>503.279445727</moose:yCord>
            <moose:bgColor>23</moose:bgColor>
            <moose:textColor>black</moose:textColor>
            <moose:diffConstant>0.0</moose:diffConstant>
            <moose:motorConstant>0.0</moose:motorConstant>
          </moose:ModelAnnotation>
        </annotation>
      </species>
      <species id="PKC_act_raf_cplx_1446_0_" name="PKC_act_raf_cplx" compartment="kinetics_592_0_" initialConcentration="0" substanceUnits="substance" hasOnlySubstanceUnits="false" boundaryCondition="false" constant="false">
        <annotation>
          <moose:ModelAnnotation>
            <moose:xCord>-1.0</moose:xCord>
            <moose:yCord>155.0</moose:yCord>
            <moose:bgColor>white</moose:bgColor>
            <moose:textColor>black</moose:textColor>
            <moose:diffConstant>0.0</moose:diffConstant>
            <moose:motorConstant>0.0</moose:motorConstant>
          </moose:ModelAnnotation>
        </annotation>
      </species>
      <species id="PKC_inact_GAP_cplx_1449_0_" name="PKC_inact_GAP_cplx" compartment="kinetics_592_0_" initialConcentration="0" substanceUnits="substance" hasOnlySubstanceUnits="false" boundaryCondition="false" constant="false">
        <annotation>
          <moose:ModelAnnotation>
            <moose:xCord>-1.0</moose:xCord>
            <moose:yCord>144.0</moose:yCord>
            <moose:bgColor>white</moose:bgColor>
            <moose:textColor>black</moose:textColor>
            <moose:diffConstant>0.0</moose:diffConstant>
            <moose:motorConstant>0.0</moose:motorConstant>
          </moose:ModelAnnotation>
        </annotation>
      </species>
      <species id="PKC_act_GEF_cplx_1452_0_" name="PKC_act_GEF_cplx" compartment="kinetics_592_0_" initialConcentration="0" substanceUnits="substance" hasOnlySubstanceUnits="false" boundaryCondition="false" constant="false">
        <annotation>
          <moose:ModelAnnotation>
            <moose:xCord>-1.0</moose:xCord>
            <moose:yCord>133.0</moose:yCord>
            <moose:bgColor>white</moose:bgColor>
            <moose:textColor>black</moose:textColor>
            <moose:diffConstant>0.0</moose:diffConstant>
            <moose:motorConstant>0.0</moose:motorConstant>
          </moose:ModelAnnotation>
        </annotation>
      </species>
      <species id="PKC_phosph_neurogranin_cplx_1455_0_" name="PKC_phosph_neurogranin_cplx" compartment="kinetics_592_0_" initialConcentration="0" substanceUnits="substance" hasOnlySubstanceUnits="false" boundaryCondition="false" constant="false">
        <annotation>
          <moose:ModelAnnotation>
            <moose:xCord>-1.0</moose:xCord>
            <moose:yCord>122.0</moose:yCord>
            <moose:bgColor>white</moose:bgColor>
            <moose:textColor>black</moose:textColor>
            <moose:diffConstant>0.0</moose:diffConstant>
            <moose:motorConstant>0.0</moose:motorConstant>
          </moose:ModelAnnotation>
        </annotation>
      </species>
      <species id="PKC_phosph_ng_CaM_cplx_1458_0_" name="PKC_phosph_ng_CaM_cplx" compartment="kinetics_592_0_" initialConcentration="0" substanceUnits="substance" hasOnlySubstanceUnits="false" boundaryCondition="false" constant="false">
        <annotation>
          <moose:ModelAnnotation>
            <moose:xCord>-1.0</moose:xCord>
            <moose:yCord>112.0</moose:yCord>
            <moose:bgColor>white</moose:bgColor>
            <moose:textColor>black</moose:textColor>
            <moose:diffConstant>0.0</moose:diffConstant>
            <moose:motorConstant>0.0</moose:motorConstant>
          </moose:ModelAnnotation>
        </annotation>
      </species>
      <species id="phosph_AC2_cplx_1461_0_" name="phosph_AC2_cplx" compartment="kinetics_592_0_" initialConcentration="0" substanceUnits="substance" hasOnlySubstanceUnits="false" boundaryCondition="false" constant="false">
        <annotation>
          <moose:ModelAnnotation>
            <moose:xCord>-1.0</moose:xCord>
            <moose:yCord>100.0</moose:yCord>
            <moose:bgColor>white</moose:bgColor>
            <moose:textColor>black</moose:textColor>
            <moose:diffConstant>0.0</moose:diffConstant>
            <moose:motorConstant>0.0</moose:motorConstant>
          </moose:ModelAnnotation>
        </annotation>
      </species>
      <species id="kenz_cplx_1464_0_" name="kenz_cplx" compartment="kinetics_592_0_" initialConcentration="0" substanceUnits="substance" hasOnlySubstanceUnits="false" boundaryCondition="false" constant="false">
        <annotation>
          <moose:ModelAnnotation>
            <moose:xCord>-1.0</moose:xCord>
            <moose:yCord>119.0</moose:yCord>
            <moose:bgColor>white</moose:bgColor>
            <moose:textColor>black</moose:textColor>
            <moose:diffConstant>0.0</moose:diffConstant>
            <moose:motorConstant>0.0</moose:motorConstant>
          </moose:ModelAnnotation>
        </annotation>
      </species>
      <species id="kenz_cplx_1467_0_" name="kenz_cplx" compartment="kinetics_592_0_" initialConcentration="0" substanceUnits="substance" hasOnlySubstanceUnits="false" boundaryCondition="false" constant="false">
        <annotation>
          <moose:ModelAnnotation>
            <moose:xCord>-1.0</moose:xCord>
            <moose:yCord>120.0</moose:yCord>
            <moose:bgColor>white</moose:bgColor>
            <moose:textColor>black</moose:textColor>
            <moose:diffConstant>0.0</moose:diffConstant>
            <moose:motorConstant>0.0</moose:motorConstant>
          </moose:ModelAnnotation>
        </annotation>
      </species>
      <species id="kenz_cplx_1470_0_" name="kenz_cplx" compartment="kinetics_592_0_" initialConcentration="0" substanceUnits="substance" hasOnlySubstanceUnits="false" boundaryCondition="false" constant="false">
        <annotation>
          <moose:ModelAnnotation>
            <moose:xCord>-1.0</moose:xCord>
            <moose:yCord>120.0</moose:yCord>
            <moose:bgColor>white</moose:bgColor>
            <moose:textColor>black</moose:textColor>
            <moose:diffConstant>0.0</moose:diffConstant>
            <moose:motorConstant>0.0</moose:motorConstant>
          </moose:ModelAnnotation>
        </annotation>
      </species>
      <species id="kenz_cplx_1473_0_" name="kenz_cplx" compartment="kinetics_592_0_" initialConcentration="0" substanceUnits="substance" hasOnlySubstanceUnits="false" boundaryCondition="false" constant="false">
        <annotation>
          <moose:ModelAnnotation>
            <moose:xCord>-1.0</moose:xCord>
            <moose:yCord>120.0</moose:yCord>
            <moose:bgColor>white</moose:bgColor>
            <moose:textColor>black</moose:textColor>
            <moose:diffConstant>0.0</moose:diffConstant>
            <moose:motorConstant>0.0</moose:motorConstant>
          </moose:ModelAnnotation>
        </annotation>
      </species>
      <species id="kenz_cplx_1476_0_" name="kenz_cplx" compartment="kinetics_592_0_" initialConcentration="0" substanceUnits="substance" hasOnlySubstanceUnits="false" boundaryCondition="false" constant="false">
        <annotation>
          <moose:ModelAnnotation>
            <moose:xCord>-1.0</moose:xCord>
            <moose:yCord>120.0</moose:yCord>
            <moose:bgColor>white</moose:bgColor>
            <moose:textColor>black</moose:textColor>
            <moose:diffConstant>0.0</moose:diffConstant>
            <moose:motorConstant>0.0</moose:motorConstant>
          </moose:ModelAnnotation>
        </annotation>
      </species>
      <species id="PLC_Ca_cplx_1479_0_" name="PLC_Ca_cplx" compartment="kinetics_592_0_" initialConcentration="0" substanceUnits="substance" hasOnlySubstanceUnits="false" boundaryCondition="false" constant="false">
        <annotation>
          <moose:ModelAnnotation>
            <moose:xCord>-1.0</moose:xCord>
            <moose:yCord>123.0</moose:yCord>
            <moose:bgColor>white</moose:bgColor>
            <moose:textColor>black</moose:textColor>
            <moose:diffConstant>0.0</moose:diffConstant>
            <moose:motorConstant>0.0</moose:motorConstant>
          </moose:ModelAnnotation>
        </annotation>
      </species>
      <species id="PLCb_Ca_Gq_cplx_1482_0_" name="PLCb_Ca_Gq_cplx" compartment="kinetics_592_0_" initialConcentration="0" substanceUnits="substance" hasOnlySubstanceUnits="false" boundaryCondition="false" constant="false">
        <annotation>
          <moose:ModelAnnotation>
            <moose:xCord>-1.0</moose:xCord>
            <moose:yCord>123.0</moose:yCord>
            <moose:bgColor>white</moose:bgColor>
            <moose:textColor>black</moose:textColor>
            <moose:diffConstant>0.0</moose:diffConstant>
            <moose:motorConstant>0.0</moose:motorConstant>
          </moose:ModelAnnotation>
        </annotation>
      </species>
      <species id="MAPK_p_p_cplx_1485_0_" name="MAPK_p_p_cplx" compartment="kinetics_592_0_" initialConcentration="0" substanceUnits="substance" hasOnlySubstanceUnits="false" boundaryCondition="false" constant="false">
        <annotation>
          <moose:ModelAnnotation>
            <moose:xCord>-1.0</moose:xCord>
            <moose:yCord>87.0</moose:yCord>
            <moose:bgColor>white</moose:bgColor>
            <moose:textColor>black</moose:textColor>
            <moose:diffConstant>0.0</moose:diffConstant>
            <moose:motorConstant>0.0</moose:motorConstant>
          </moose:ModelAnnotation>
        </annotation>
      </species>
      <species id="MAPK_p_p_feedback_cplx_1488_0_" name="MAPK_p_p_feedback_cplx" compartment="kinetics_592_0_" initialConcentration="0" substanceUnits="substance" hasOnlySubstanceUnits="false" boundaryCondition="false" constant="false">
        <annotation>
          <moose:ModelAnnotation>
            <moose:xCord>-1.0</moose:xCord>
            <moose:yCord>97.0</moose:yCord>
            <moose:bgColor>white</moose:bgColor>
            <moose:textColor>black</moose:textColor>
            <moose:diffConstant>0.0</moose:diffConstant>
            <moose:motorConstant>0.0</moose:motorConstant>
          </moose:ModelAnnotation>
        </annotation>
      </species>
      <species id="phosph_Sos_cplx_1491_0_" name="phosph_Sos_cplx" compartment="kinetics_592_0_" initialConcentration="0" substanceUnits="substance" hasOnlySubstanceUnits="false" boundaryCondition="false" constant="false">
        <annotation>
          <moose:ModelAnnotation>
            <moose:xCord>-1.0</moose:xCord>
            <moose:yCord>109.0</moose:yCord>
            <moose:bgColor>white</moose:bgColor>
            <moose:textColor>black</moose:textColor>
            <moose:diffConstant>0.0</moose:diffConstant>
            <moose:motorConstant>0.0</moose:motorConstant>
          </moose:ModelAnnotation>
        </annotation>
      </species>
      <species id="cluster_phospho_S6K_cplx_1494_0_" name="cluster_phospho_S6K_cplx" compartment="kinetics_592_0_" initialConcentration="0" substanceUnits="substance" hasOnlySubstanceUnits="false" boundaryCondition="false" constant="false">
        <annotation>
          <moose:ModelAnnotation>
            <moose:xCord>-1.0</moose:xCord>
            <moose:yCord>120.0</moose:yCord>
            <moose:bgColor>white</moose:bgColor>
            <moose:textColor>black</moose:textColor>
            <moose:diffConstant>0.0</moose:diffConstant>
            <moose:motorConstant>0.0</moose:motorConstant>
          </moose:ModelAnnotation>
        </annotation>
      </species>
      <species id="MAPK_4E_BP_p_p_cplx_1497_0_" name="MAPK_4E_BP_p_p_cplx" compartment="kinetics_592_0_" initialConcentration="0" substanceUnits="substance" hasOnlySubstanceUnits="false" boundaryCondition="false" constant="false">
        <annotation>
          <moose:ModelAnnotation>
            <moose:xCord>-1.0</moose:xCord>
            <moose:yCord>131.0</moose:yCord>
            <moose:bgColor>white</moose:bgColor>
            <moose:textColor>black</moose:textColor>
            <moose:diffConstant>0.0</moose:diffConstant>
            <moose:motorConstant>0.0</moose:motorConstant>
          </moose:ModelAnnotation>
        </annotation>
      </species>
      <species id="MAPK_4E_BP_phospho_cplx_1500_0_" name="MAPK_4E_BP_phospho_cplx" compartment="kinetics_592_0_" initialConcentration="0" substanceUnits="substance" hasOnlySubstanceUnits="false" boundaryCondition="false" constant="false">
        <annotation>
          <moose:ModelAnnotation>
            <moose:xCord>-1.0</moose:xCord>
            <moose:yCord>141.0</moose:yCord>
            <moose:bgColor>white</moose:bgColor>
            <moose:textColor>black</moose:textColor>
            <moose:diffConstant>0.0</moose:diffConstant>
            <moose:motorConstant>0.0</moose:motorConstant>
          </moose:ModelAnnotation>
        </annotation>
      </species>
      <species id="MEK_phospho_cplx_1503_0_" name="MEK_phospho_cplx" compartment="kinetics_592_0_" initialConcentration="0" substanceUnits="substance" hasOnlySubstanceUnits="false" boundaryCondition="false" constant="false">
        <annotation>
          <moose:ModelAnnotation>
            <moose:xCord>-1.0</moose:xCord>
            <moose:yCord>87.0</moose:yCord>
            <moose:bgColor>white</moose:bgColor>
            <moose:textColor>black</moose:textColor>
            <moose:diffConstant>0.0</moose:diffConstant>
            <moose:motorConstant>0.0</moose:motorConstant>
          </moose:ModelAnnotation>
        </annotation>
      </species>
      <species id="MEKp_phospho_cplx_1506_0_" name="MEKp_phospho_cplx" compartment="kinetics_592_0_" initialConcentration="0" substanceUnits="substance" hasOnlySubstanceUnits="false" boundaryCondition="false" constant="false">
        <annotation>
          <moose:ModelAnnotation>
            <moose:xCord>-1.0</moose:xCord>
            <moose:yCord>98.0</moose:yCord>
            <moose:bgColor>white</moose:bgColor>
            <moose:textColor>black</moose:textColor>
            <moose:diffConstant>0.0</moose:diffConstant>
            <moose:motorConstant>0.0</moose:motorConstant>
          </moose:ModelAnnotation>
        </annotation>
      </species>
      <species id="MAPKKtyr_cplx_1509_0_" name="MAPKKtyr_cplx" compartment="kinetics_592_0_" initialConcentration="0" substanceUnits="substance" hasOnlySubstanceUnits="false" boundaryCondition="false" constant="false">
        <annotation>
          <moose:ModelAnnotation>
            <moose:xCord>-1.0</moose:xCord>
            <moose:yCord>87.0</moose:yCord>
            <moose:bgColor>white</moose:bgColor>
            <moose:textColor>black</moose:textColor>
            <moose:diffConstant>0.0</moose:diffConstant>
            <moose:motorConstant>0.0</moose:motorConstant>
          </moose:ModelAnnotation>
        </annotation>
      </species>
      <species id="MAPKKthr_cplx_1512_0_" name="MAPKKthr_cplx" compartment="kinetics_592_0_" initialConcentration="0" substanceUnits="substance" hasOnlySubstanceUnits="false" boundaryCondition="false" constant="false">
        <annotation>
          <moose:ModelAnnotation>
            <moose:xCord>-1.0</moose:xCord>
            <moose:yCord>97.0</moose:yCord>
            <moose:bgColor>white</moose:bgColor>
            <moose:textColor>black</moose:textColor>
            <moose:diffConstant>0.0</moose:diffConstant>
            <moose:motorConstant>0.0</moose:motorConstant>
          </moose:ModelAnnotation>
        </annotation>
      </species>
      <species id="Raf_p_GTP_Ras_dot_1_cplx_1515_0_" name="Raf_p_GTP_Ras.1_cplx" compartment="kinetics_592_0_" initialConcentration="0" substanceUnits="substance" hasOnlySubstanceUnits="false" boundaryCondition="false" constant="false">
        <annotation>
          <moose:ModelAnnotation>
            <moose:xCord>-1.0</moose:xCord>
            <moose:yCord>97.0</moose:yCord>
            <moose:bgColor>white</moose:bgColor>
            <moose:textColor>black</moose:textColor>
            <moose:diffConstant>0.0</moose:diffConstant>
            <moose:motorConstant>0.0</moose:motorConstant>
          </moose:ModelAnnotation>
        </annotation>
      </species>
      <species id="Raf_p_GTP_Ras_dot_2_cplx_1518_0_" name="Raf_p_GTP_Ras.2_cplx" compartment="kinetics_592_0_" initialConcentration="0" substanceUnits="substance" hasOnlySubstanceUnits="false" boundaryCondition="false" constant="false">
        <annotation>
          <moose:ModelAnnotation>
            <moose:xCord>-1.0</moose:xCord>
            <moose:yCord>86.0</moose:yCord>
            <moose:bgColor>white</moose:bgColor>
            <moose:textColor>black</moose:textColor>
            <moose:diffConstant>0.0</moose:diffConstant>
            <moose:motorConstant>0.0</moose:motorConstant>
          </moose:ModelAnnotation>
        </annotation>
      </species>
      <species id="GEF_bg_act_Ras_cplx_1521_0_" name="GEF_bg_act_Ras_cplx" compartment="kinetics_592_0_" initialConcentration="0" substanceUnits="substance" hasOnlySubstanceUnits="false" boundaryCondition="false" constant="false">
        <annotation>
          <moose:ModelAnnotation>
            <moose:xCord>-1.0</moose:xCord>
            <moose:yCord>98.0</moose:yCord>
            <moose:bgColor>white</moose:bgColor>
            <moose:textColor>black</moose:textColor>
            <moose:diffConstant>0.0</moose:diffConstant>
            <moose:motorConstant>0.0</moose:motorConstant>
          </moose:ModelAnnotation>
        </annotation>
      </species>
      <species id="basal_GEF_activity_cplx_1524_0_" name="basal_GEF_activity_cplx" compartment="kinetics_592_0_" initialConcentration="0" substanceUnits="substance" hasOnlySubstanceUnits="false" boundaryCondition="false" constant="false">
        <annotation>
          <moose:ModelAnnotation>
            <moose:xCord>-1.0</moose:xCord>
            <moose:yCord>98.0</moose:yCord>
            <moose:bgColor>white</moose:bgColor>
            <moose:textColor>black</moose:textColor>
            <moose:diffConstant>0.0</moose:diffConstant>
            <moose:motorConstant>0.0</moose:motorConstant>
          </moose:ModelAnnotation>
        </annotation>
      </species>
      <species id="GEF_p_act_Ras_cplx_1527_0_" name="GEF_p_act_Ras_cplx" compartment="kinetics_592_0_" initialConcentration="0" substanceUnits="substance" hasOnlySubstanceUnits="false" boundaryCondition="false" constant="false">
        <annotation>
          <moose:ModelAnnotation>
            <moose:xCord>-1.0</moose:xCord>
            <moose:yCord>98.0</moose:yCord>
            <moose:bgColor>white</moose:bgColor>
            <moose:textColor>black</moose:textColor>
            <moose:diffConstant>0.0</moose:diffConstant>
            <moose:motorConstant>0.0</moose:motorConstant>
          </moose:ModelAnnotation>
        </annotation>
      </species>
      <species id="GAP_inact_Ras_cplx_1530_0_" name="GAP_inact_Ras_cplx" compartment="kinetics_592_0_" initialConcentration="0" substanceUnits="substance" hasOnlySubstanceUnits="false" boundaryCondition="false" constant="false">
        <annotation>
          <moose:ModelAnnotation>
            <moose:xCord>-1.0</moose:xCord>
            <moose:yCord>98.0</moose:yCord>
            <moose:bgColor>white</moose:bgColor>
            <moose:textColor>black</moose:textColor>
            <moose:diffConstant>0.0</moose:diffConstant>
            <moose:motorConstant>0.0</moose:motorConstant>
          </moose:ModelAnnotation>
        </annotation>
      </species>
      <species id="CaM_GEF_act_Ras_cplx_1533_0_" name="CaM_GEF_act_Ras_cplx" compartment="kinetics_592_0_" initialConcentration="0" substanceUnits="substance" hasOnlySubstanceUnits="false" boundaryCondition="false" constant="false">
        <annotation>
          <moose:ModelAnnotation>
            <moose:xCord>-1.0</moose:xCord>
            <moose:yCord>98.0</moose:yCord>
            <moose:bgColor>white</moose:bgColor>
            <moose:textColor>black</moose:textColor>
            <moose:diffConstant>0.0</moose:diffConstant>
            <moose:motorConstant>0.0</moose:motorConstant>
          </moose:ModelAnnotation>
        </annotation>
      </species>
      <species id="Ca_dot_PLC_g_phospho_cplx_1536_0_" name="Ca.PLC_g_phospho_cplx" compartment="kinetics_592_0_" initialConcentration="0" substanceUnits="substance" hasOnlySubstanceUnits="false" boundaryCondition="false" constant="false">
        <annotation>
          <moose:ModelAnnotation>
            <moose:xCord>-1.0</moose:xCord>
            <moose:yCord>106.0</moose:yCord>
            <moose:bgColor>white</moose:bgColor>
            <moose:textColor>black</moose:textColor>
            <moose:diffConstant>0.0</moose:diffConstant>
            <moose:motorConstant>0.0</moose:motorConstant>
          </moose:ModelAnnotation>
        </annotation>
      </species>
      <species id="SHC_phospho_cplx_1539_0_" name="SHC_phospho_cplx" compartment="kinetics_592_0_" initialConcentration="0" substanceUnits="substance" hasOnlySubstanceUnits="false" boundaryCondition="false" constant="false">
        <annotation>
          <moose:ModelAnnotation>
            <moose:xCord>-1.0</moose:xCord>
            <moose:yCord>117.0</moose:yCord>
            <moose:bgColor>white</moose:bgColor>
            <moose:textColor>black</moose:textColor>
            <moose:diffConstant>0.0</moose:diffConstant>
            <moose:motorConstant>0.0</moose:motorConstant>
          </moose:ModelAnnotation>
        </annotation>
      </species>
      <species id="Sos_dot_Ras_GEF_cplx_1542_0_" name="Sos.Ras_GEF_cplx" compartment="kinetics_592_0_" initialConcentration="0" substanceUnits="substance" hasOnlySubstanceUnits="false" boundaryCondition="false" constant="false">
        <annotation>
          <moose:ModelAnnotation>
            <moose:xCord>-1.0</moose:xCord>
            <moose:yCord>312.0</moose:yCord>
            <moose:bgColor>white</moose:bgColor>
            <moose:textColor>black</moose:textColor>
            <moose:diffConstant>0.0</moose:diffConstant>
            <moose:motorConstant>0.0</moose:motorConstant>
          </moose:ModelAnnotation>
        </annotation>
      </species>
      <species id="PLC_g_phospho_cplx_1549_0_" name="PLC_g_phospho_cplx" compartment="kinetics_592_0_" initialConcentration="0" substanceUnits="substance" hasOnlySubstanceUnits="false" boundaryCondition="false" constant="false">
        <annotation>
          <moose:ModelAnnotation>
            <moose:xCord>-1.0</moose:xCord>
            <moose:yCord>392.0</moose:yCord>
            <moose:bgColor>white</moose:bgColor>
            <moose:textColor>black</moose:textColor>
            <moose:diffConstant>0.0</moose:diffConstant>
            <moose:motorConstant>0.0</moose:motorConstant>
          </moose:ModelAnnotation>
        </annotation>
      </species>
      <species id="CaM_act_305_cplx_1552_0_" name="CaM_act_305_cplx" compartment="kinetics_592_0_" initialConcentration="0" substanceUnits="substance" hasOnlySubstanceUnits="false" boundaryCondition="false" constant="false">
        <annotation>
          <moose:ModelAnnotation>
            <moose:xCord>-1.0</moose:xCord>
            <moose:yCord>382.0</moose:yCord>
            <moose:bgColor>white</moose:bgColor>
            <moose:textColor>black</moose:textColor>
            <moose:diffConstant>0.0</moose:diffConstant>
            <moose:motorConstant>0.0</moose:motorConstant>
          </moose:ModelAnnotation>
        </annotation>
      </species>
      <species id="CaM_act_286_cplx_1555_0_" name="CaM_act_286_cplx" compartment="kinetics_592_0_" initialConcentration="0" substanceUnits="substance" hasOnlySubstanceUnits="false" boundaryCondition="false" constant="false">
        <annotation>
          <moose:ModelAnnotation>
            <moose:xCord>-1.0</moose:xCord>
            <moose:yCord>393.0</moose:yCord>
            <moose:bgColor>white</moose:bgColor>
            <moose:textColor>black</moose:textColor>
            <moose:diffConstant>0.0</moose:diffConstant>
            <moose:motorConstant>0.0</moose:motorConstant>
          </moose:ModelAnnotation>
        </annotation>
      </species>
      <species id="auton_305_cplx_1558_0_" name="auton_305_cplx" compartment="kinetics_592_0_" initialConcentration="0" substanceUnits="substance" hasOnlySubstanceUnits="false" boundaryCondition="false" constant="false">
        <annotation>
          <moose:ModelAnnotation>
            <moose:xCord>-1.0</moose:xCord>
            <moose:yCord>382.0</moose:yCord>
            <moose:bgColor>white</moose:bgColor>
            <moose:textColor>black</moose:textColor>
            <moose:diffConstant>0.0</moose:diffConstant>
            <moose:motorConstant>0.0</moose:motorConstant>
          </moose:ModelAnnotation>
        </annotation>
      </species>
      <species id="auton_286_cplx_1561_0_" name="auton_286_cplx" compartment="kinetics_592_0_" initialConcentration="0" substanceUnits="substance" hasOnlySubstanceUnits="false" boundaryCondition="false" constant="false">
        <annotation>
          <moose:ModelAnnotation>
            <moose:xCord>-1.0</moose:xCord>
            <moose:yCord>393.0</moose:yCord>
            <moose:bgColor>white</moose:bgColor>
            <moose:textColor>black</moose:textColor>
            <moose:diffConstant>0.0</moose:diffConstant>
            <moose:motorConstant>0.0</moose:motorConstant>
          </moose:ModelAnnotation>
        </annotation>
      </species>
      <species id="dephosph_neurogranin_cplx_1564_0_" name="dephosph_neurogranin_cplx" compartment="kinetics_592_0_" initialConcentration="0" substanceUnits="substance" hasOnlySubstanceUnits="false" boundaryCondition="false" constant="false">
        <annotation>
          <moose:ModelAnnotation>
            <moose:xCord>-1.0</moose:xCord>
            <moose:yCord>366.0</moose:yCord>
            <moose:bgColor>white</moose:bgColor>
            <moose:textColor>black</moose:textColor>
            <moose:diffConstant>0.0</moose:diffConstant>
            <moose:motorConstant>0.0</moose:motorConstant>
          </moose:ModelAnnotation>
        </annotation>
      </species>
      <species id="dephosph_inhib1_cplx_1567_0_" name="dephosph_inhib1_cplx" compartment="kinetics_592_0_" initialConcentration="0" substanceUnits="substance" hasOnlySubstanceUnits="false" boundaryCondition="false" constant="false">
        <annotation>
          <moose:ModelAnnotation>
            <moose:xCord>-1.0</moose:xCord>
            <moose:yCord>347.0</moose:yCord>
            <moose:bgColor>white</moose:bgColor>
            <moose:textColor>black</moose:textColor>
            <moose:diffConstant>0.0</moose:diffConstant>
            <moose:motorConstant>0.0</moose:motorConstant>
          </moose:ModelAnnotation>
        </annotation>
      </species>
      <species id="dephosph_PP1_I_p_cplx_1570_0_" name="dephosph_PP1_I_p_cplx" compartment="kinetics_592_0_" initialConcentration="0" substanceUnits="substance" hasOnlySubstanceUnits="false" boundaryCondition="false" constant="false">
        <annotation>
          <moose:ModelAnnotation>
            <moose:xCord>-1.0</moose:xCord>
            <moose:yCord>356.0</moose:yCord>
            <moose:bgColor>white</moose:bgColor>
            <moose:textColor>black</moose:textColor>
            <moose:diffConstant>0.0</moose:diffConstant>
            <moose:motorConstant>0.0</moose:motorConstant>
          </moose:ModelAnnotation>
        </annotation>
      </species>
      <species id="dephosph_inhib1_noCaM_cplx_1573_0_" name="dephosph_inhib1_noCaM_cplx" compartment="kinetics_592_0_" initialConcentration="0" substanceUnits="substance" hasOnlySubstanceUnits="false" boundaryCondition="false" constant="false">
        <annotation>
          <moose:ModelAnnotation>
            <moose:xCord>-1.0</moose:xCord>
            <moose:yCord>352.0</moose:yCord>
            <moose:bgColor>white</moose:bgColor>
            <moose:textColor>black</moose:textColor>
            <moose:diffConstant>0.0</moose:diffConstant>
            <moose:motorConstant>0.0</moose:motorConstant>
          </moose:ModelAnnotation>
        </annotation>
      </species>
      <species id="Deph_thr286_cplx_1576_0_" name="Deph_thr286_cplx" compartment="kinetics_592_0_" initialConcentration="0" substanceUnits="substance" hasOnlySubstanceUnits="false" boundaryCondition="false" constant="false">
        <annotation>
          <moose:ModelAnnotation>
            <moose:xCord>-1.0</moose:xCord>
            <moose:yCord>221.0</moose:yCord>
            <moose:bgColor>white</moose:bgColor>
            <moose:textColor>black</moose:textColor>
            <moose:diffConstant>0.0</moose:diffConstant>
            <moose:motorConstant>0.0</moose:motorConstant>
          </moose:ModelAnnotation>
        </annotation>
      </species>
      <species id="Deph_thr305_cplx_1579_0_" name="Deph_thr305_cplx" compartment="kinetics_592_0_" initialConcentration="0" substanceUnits="substance" hasOnlySubstanceUnits="false" boundaryCondition="false" constant="false">
        <annotation>
          <moose:ModelAnnotation>
            <moose:xCord>-1.0</moose:xCord>
            <moose:yCord>232.0</moose:yCord>
            <moose:bgColor>white</moose:bgColor>
            <moose:textColor>black</moose:textColor>
            <moose:diffConstant>0.0</moose:diffConstant>
            <moose:motorConstant>0.0</moose:motorConstant>
          </moose:ModelAnnotation>
        </annotation>
      </species>
      <species id="Deph_thr306_cplx_1582_0_" name="Deph_thr306_cplx" compartment="kinetics_592_0_" initialConcentration="0" substanceUnits="substance" hasOnlySubstanceUnits="false" boundaryCondition="false" constant="false">
        <annotation>
          <moose:ModelAnnotation>
            <moose:xCord>-1.0</moose:xCord>
            <moose:yCord>242.0</moose:yCord>
            <moose:bgColor>white</moose:bgColor>
            <moose:textColor>black</moose:textColor>
            <moose:diffConstant>0.0</moose:diffConstant>
            <moose:motorConstant>0.0</moose:motorConstant>
          </moose:ModelAnnotation>
        </annotation>
      </species>
      <species id="Deph_thr286c_cplx_1585_0_" name="Deph_thr286c_cplx" compartment="kinetics_592_0_" initialConcentration="0" substanceUnits="substance" hasOnlySubstanceUnits="false" boundaryCondition="false" constant="false">
        <annotation>
          <moose:ModelAnnotation>
            <moose:xCord>-1.0</moose:xCord>
            <moose:yCord>254.0</moose:yCord>
            <moose:bgColor>white</moose:bgColor>
            <moose:textColor>black</moose:textColor>
            <moose:diffConstant>0.0</moose:diffConstant>
            <moose:motorConstant>0.0</moose:motorConstant>
          </moose:ModelAnnotation>
        </annotation>
      </species>
      <species id="Deph_thr286b_cplx_1588_0_" name="Deph_thr286b_cplx" compartment="kinetics_592_0_" initialConcentration="0" substanceUnits="substance" hasOnlySubstanceUnits="false" boundaryCondition="false" constant="false">
        <annotation>
          <moose:ModelAnnotation>
            <moose:xCord>-1.0</moose:xCord>
            <moose:yCord>265.0</moose:yCord>
            <moose:bgColor>white</moose:bgColor>
            <moose:textColor>black</moose:textColor>
            <moose:diffConstant>0.0</moose:diffConstant>
            <moose:motorConstant>0.0</moose:motorConstant>
          </moose:ModelAnnotation>
        </annotation>
      </species>
      <species id="PKA_phosph_GEF_cplx_1591_0_" name="PKA_phosph_GEF_cplx" compartment="kinetics_592_0_" initialConcentration="0" substanceUnits="substance" hasOnlySubstanceUnits="false" boundaryCondition="false" constant="false">
        <annotation>
          <moose:ModelAnnotation>
            <moose:xCord>-1.0</moose:xCord>
            <moose:yCord>364.0</moose:yCord>
            <moose:bgColor>white</moose:bgColor>
            <moose:textColor>black</moose:textColor>
            <moose:diffConstant>0.0</moose:diffConstant>
            <moose:motorConstant>0.0</moose:motorConstant>
          </moose:ModelAnnotation>
        </annotation>
      </species>
      <species id="PKA_phosph_I1_cplx_1594_0_" name="PKA_phosph_I1_cplx" compartment="kinetics_592_0_" initialConcentration="0" substanceUnits="substance" hasOnlySubstanceUnits="false" boundaryCondition="false" constant="false">
        <annotation>
          <moose:ModelAnnotation>
            <moose:xCord>-1.0</moose:xCord>
            <moose:yCord>374.0</moose:yCord>
            <moose:bgColor>white</moose:bgColor>
            <moose:textColor>black</moose:textColor>
            <moose:diffConstant>0.0</moose:diffConstant>
            <moose:motorConstant>0.0</moose:motorConstant>
          </moose:ModelAnnotation>
        </annotation>
      </species>
      <species id="phosph_PDE_cplx_1597_0_" name="phosph_PDE_cplx" compartment="kinetics_592_0_" initialConcentration="0" substanceUnits="substance" hasOnlySubstanceUnits="false" boundaryCondition="false" constant="false">
        <annotation>
          <moose:ModelAnnotation>
            <moose:xCord>-1.0</moose:xCord>
            <moose:yCord>385.0</moose:yCord>
            <moose:bgColor>white</moose:bgColor>
            <moose:textColor>black</moose:textColor>
            <moose:diffConstant>0.0</moose:diffConstant>
            <moose:motorConstant>0.0</moose:motorConstant>
          </moose:ModelAnnotation>
        </annotation>
      </species>
      <species id="PDE_cplx_1610_0_" name="PDE_cplx" compartment="kinetics_592_0_" initialConcentration="0" substanceUnits="substance" hasOnlySubstanceUnits="false" boundaryCondition="false" constant="false">
        <annotation>
          <moose:ModelAnnotation>
            <moose:xCord>-1.0</moose:xCord>
            <moose:yCord>540.0</moose:yCord>
            <moose:bgColor>white</moose:bgColor>
            <moose:textColor>black</moose:textColor>
            <moose:diffConstant>0.0</moose:diffConstant>
            <moose:motorConstant>0.0</moose:motorConstant>
          </moose:ModelAnnotation>
        </annotation>
      </species>
      <species id="PDE_p_cplx_1613_0_" name="PDE_p_cplx" compartment="kinetics_592_0_" initialConcentration="0" substanceUnits="substance" hasOnlySubstanceUnits="false" boundaryCondition="false" constant="false">
        <annotation>
          <moose:ModelAnnotation>
            <moose:xCord>-1.0</moose:xCord>
            <moose:yCord>540.0</moose:yCord>
            <moose:bgColor>white</moose:bgColor>
            <moose:textColor>black</moose:textColor>
            <moose:diffConstant>0.0</moose:diffConstant>
            <moose:motorConstant>0.0</moose:motorConstant>
          </moose:ModelAnnotation>
        </annotation>
      </species>
      <species id="PDE1_cplx_1616_0_" name="PDE1_cplx" compartment="kinetics_592_0_" initialConcentration="0" substanceUnits="substance" hasOnlySubstanceUnits="false" boundaryCondition="false" constant="false">
        <annotation>
          <moose:ModelAnnotation>
            <moose:xCord>-1.0</moose:xCord>
            <moose:yCord>540.0</moose:yCord>
            <moose:bgColor>white</moose:bgColor>
            <moose:textColor>black</moose:textColor>
            <moose:diffConstant>0.0</moose:diffConstant>
            <moose:motorConstant>0.0</moose:motorConstant>
          </moose:ModelAnnotation>
        </annotation>
      </species>
      <species id="CaM_dot_PDE1_cplx_1619_0_" name="CaM.PDE1_cplx" compartment="kinetics_592_0_" initialConcentration="0" substanceUnits="substance" hasOnlySubstanceUnits="false" boundaryCondition="false" constant="false">
        <annotation>
          <moose:ModelAnnotation>
            <moose:xCord>-1.0</moose:xCord>
            <moose:yCord>540.0</moose:yCord>
            <moose:bgColor>white</moose:bgColor>
            <moose:textColor>black</moose:textColor>
            <moose:diffConstant>0.0</moose:diffConstant>
            <moose:motorConstant>0.0</moose:motorConstant>
          </moose:ModelAnnotation>
        </annotation>
      </species>
      <species id="MKP1_tyr_deph_cplx_1622_0_" name="MKP1_tyr_deph_cplx" compartment="kinetics_592_0_" initialConcentration="0" substanceUnits="substance" hasOnlySubstanceUnits="false" boundaryCondition="false" constant="false">
        <annotation>
          <moose:ModelAnnotation>
            <moose:xCord>-1.0</moose:xCord>
            <moose:yCord>479.0</moose:yCord>
            <moose:bgColor>white</moose:bgColor>
            <moose:textColor>black</moose:textColor>
            <moose:diffConstant>0.0</moose:diffConstant>
            <moose:motorConstant>0.0</moose:motorConstant>
          </moose:ModelAnnotation>
        </annotation>
      </species>
      <species id="MKP1_thr_deph_cplx_1625_0_" name="MKP1_thr_deph_cplx" compartment="kinetics_592_0_" initialConcentration="0" substanceUnits="substance" hasOnlySubstanceUnits="false" boundaryCondition="false" constant="false">
        <annotation>
          <moose:ModelAnnotation>
            <moose:xCord>-1.0</moose:xCord>
            <moose:yCord>489.0</moose:yCord>
            <moose:bgColor>white</moose:bgColor>
            <moose:textColor>black</moose:textColor>
            <moose:diffConstant>0.0</moose:diffConstant>
            <moose:motorConstant>0.0</moose:motorConstant>
          </moose:ModelAnnotation>
        </annotation>
      </species>
      <species id="craf_dephospho_cplx_1628_0_" name="craf_dephospho_cplx" compartment="kinetics_592_0_" initialConcentration="0" substanceUnits="substance" hasOnlySubstanceUnits="false" boundaryCondition="false" constant="false">
        <annotation>
          <moose:ModelAnnotation>
            <moose:xCord>-1.0</moose:xCord>
            <moose:yCord>479.0</moose:yCord>
            <moose:bgColor>white</moose:bgColor>
            <moose:textColor>black</moose:textColor>
            <moose:diffConstant>0.0</moose:diffConstant>
            <moose:motorConstant>0.0</moose:motorConstant>
          </moose:ModelAnnotation>
        </annotation>
      </species>
      <species id="MAPKK_dephospho_cplx_1631_0_" name="MAPKK_dephospho_cplx" compartment="kinetics_592_0_" initialConcentration="0" substanceUnits="substance" hasOnlySubstanceUnits="false" boundaryCondition="false" constant="false">
        <annotation>
          <moose:ModelAnnotation>
            <moose:xCord>-1.0</moose:xCord>
            <moose:yCord>489.0</moose:yCord>
            <moose:bgColor>white</moose:bgColor>
            <moose:textColor>black</moose:textColor>
            <moose:diffConstant>0.0</moose:diffConstant>
            <moose:motorConstant>0.0</moose:motorConstant>
          </moose:ModelAnnotation>
        </annotation>
      </species>
      <species id="MAPKK_dephospho_ser_cplx_1634_0_" name="MAPKK_dephospho_ser_cplx" compartment="kinetics_592_0_" initialConcentration="0" substanceUnits="substance" hasOnlySubstanceUnits="false" boundaryCondition="false" constant="false">
        <annotation>
          <moose:ModelAnnotation>
            <moose:xCord>-1.0</moose:xCord>
            <moose:yCord>500.0</moose:yCord>
            <moose:bgColor>white</moose:bgColor>
            <moose:textColor>black</moose:textColor>
            <moose:diffConstant>0.0</moose:diffConstant>
            <moose:motorConstant>0.0</moose:motorConstant>
          </moose:ModelAnnotation>
        </annotation>
      </species>
      <species id="craf_p_p_dephospho_cplx_1637_0_" name="craf_p_p_dephospho_cplx" compartment="kinetics_592_0_" initialConcentration="0" substanceUnits="substance" hasOnlySubstanceUnits="false" boundaryCondition="false" constant="false">
        <annotation>
          <moose:ModelAnnotation>
            <moose:xCord>-1.0</moose:xCord>
            <moose:yCord>512.0</moose:yCord>
            <moose:bgColor>white</moose:bgColor>
            <moose:textColor>black</moose:textColor>
            <moose:diffConstant>0.0</moose:diffConstant>
            <moose:motorConstant>0.0</moose:motorConstant>
          </moose:ModelAnnotation>
        </annotation>
      </species>
      <species id="deph_raf_ser259_cplx_1640_0_" name="deph_raf_ser259_cplx" compartment="kinetics_592_0_" initialConcentration="0" substanceUnits="substance" hasOnlySubstanceUnits="false" boundaryCondition="false" constant="false">
        <annotation>
          <moose:ModelAnnotation>
            <moose:xCord>-1.0</moose:xCord>
            <moose:yCord>468.0</moose:yCord>
            <moose:bgColor>white</moose:bgColor>
            <moose:textColor>black</moose:textColor>
            <moose:diffConstant>0.0</moose:diffConstant>
            <moose:motorConstant>0.0</moose:motorConstant>
          </moose:ModelAnnotation>
        </annotation>
      </species>
      <species id="PP2A_dephospho_I1_cplx_1643_0_" name="PP2A_dephospho_I1_cplx" compartment="kinetics_592_0_" initialConcentration="0" substanceUnits="substance" hasOnlySubstanceUnits="false" boundaryCondition="false" constant="false">
        <annotation>
          <moose:ModelAnnotation>
            <moose:xCord>-1.0</moose:xCord>
            <moose:yCord>479.0</moose:yCord>
            <moose:bgColor>white</moose:bgColor>
            <moose:textColor>black</moose:textColor>
            <moose:diffConstant>0.0</moose:diffConstant>
            <moose:motorConstant>0.0</moose:motorConstant>
          </moose:ModelAnnotation>
        </annotation>
      </species>
      <species id="PP2A_dephospho_PP1_I_p_cplx_1646_0_" name="PP2A_dephospho_PP1_I_p_cplx" compartment="kinetics_592_0_" initialConcentration="0" substanceUnits="substance" hasOnlySubstanceUnits="false" boundaryCondition="false" constant="false">
        <annotation>
          <moose:ModelAnnotation>
            <moose:xCord>-1.0</moose:xCord>
            <moose:yCord>489.0</moose:yCord>
            <moose:bgColor>white</moose:bgColor>
            <moose:textColor>black</moose:textColor>
            <moose:diffConstant>0.0</moose:diffConstant>
            <moose:motorConstant>0.0</moose:motorConstant>
          </moose:ModelAnnotation>
        </annotation>
      </species>
      <species id="dephos_clus_S6K_cplx_1649_0_" name="dephos_clus_S6K_cplx" compartment="kinetics_592_0_" initialConcentration="0" substanceUnits="substance" hasOnlySubstanceUnits="false" boundaryCondition="false" constant="false">
        <annotation>
          <moose:ModelAnnotation>
            <moose:xCord>-1.0</moose:xCord>
            <moose:yCord>500.0</moose:yCord>
            <moose:bgColor>white</moose:bgColor>
            <moose:textColor>black</moose:textColor>
            <moose:diffConstant>0.0</moose:diffConstant>
            <moose:motorConstant>0.0</moose:motorConstant>
          </moose:ModelAnnotation>
        </annotation>
      </species>
      <species id="dephos_S6K_cplx_1652_0_" name="dephos_S6K_cplx" compartment="kinetics_592_0_" initialConcentration="0" substanceUnits="substance" hasOnlySubstanceUnits="false" boundaryCondition="false" constant="false">
        <annotation>
          <moose:ModelAnnotation>
            <moose:xCord>-1.0</moose:xCord>
            <moose:yCord>512.0</moose:yCord>
            <moose:bgColor>white</moose:bgColor>
            <moose:textColor>black</moose:textColor>
            <moose:diffConstant>0.0</moose:diffConstant>
            <moose:motorConstant>0.0</moose:motorConstant>
          </moose:ModelAnnotation>
        </annotation>
      </species>
      <species id="dephosp_S6K_cplx_1655_0_" name="dephosp_S6K_cplx" compartment="kinetics_592_0_" initialConcentration="0" substanceUnits="substance" hasOnlySubstanceUnits="false" boundaryCondition="false" constant="false">
        <annotation>
          <moose:ModelAnnotation>
            <moose:xCord>-1.0</moose:xCord>
            <moose:yCord>523.0</moose:yCord>
            <moose:bgColor>white</moose:bgColor>
            <moose:textColor>black</moose:textColor>
            <moose:diffConstant>0.0</moose:diffConstant>
            <moose:motorConstant>0.0</moose:motorConstant>
          </moose:ModelAnnotation>
        </annotation>
      </species>
      <species id="Dephos_AKTser473_cplx_1658_0_" name="Dephos_AKTser473_cplx" compartment="kinetics_592_0_" initialConcentration="0" substanceUnits="substance" hasOnlySubstanceUnits="false" boundaryCondition="false" constant="false">
        <annotation>
          <moose:ModelAnnotation>
            <moose:xCord>-1.0</moose:xCord>
            <moose:yCord>533.0</moose:yCord>
            <moose:bgColor>white</moose:bgColor>
            <moose:textColor>black</moose:textColor>
            <moose:diffConstant>0.0</moose:diffConstant>
            <moose:motorConstant>0.0</moose:motorConstant>
          </moose:ModelAnnotation>
        </annotation>
      </species>
      <species id="Dephosph_AKTthr308_cplx_1661_0_" name="Dephosph_AKTthr308_cplx" compartment="kinetics_592_0_" initialConcentration="0" substanceUnits="substance" hasOnlySubstanceUnits="false" boundaryCondition="false" constant="false">
        <annotation>
          <moose:ModelAnnotation>
            <moose:xCord>-1.0</moose:xCord>
            <moose:yCord>544.0</moose:yCord>
            <moose:bgColor>white</moose:bgColor>
            <moose:textColor>black</moose:textColor>
            <moose:diffConstant>0.0</moose:diffConstant>
            <moose:motorConstant>0.0</moose:motorConstant>
          </moose:ModelAnnotation>
        </annotation>
      </species>
      <species id="eEF2thr_56_dephospho_cplx_1664_0_" name="eEF2thr_56_dephospho_cplx" compartment="kinetics_592_0_" initialConcentration="0" substanceUnits="substance" hasOnlySubstanceUnits="false" boundaryCondition="false" constant="false">
        <annotation>
          <moose:ModelAnnotation>
            <moose:xCord>-1.0</moose:xCord>
            <moose:yCord>555.0</moose:yCord>
            <moose:bgColor>white</moose:bgColor>
            <moose:textColor>black</moose:textColor>
            <moose:diffConstant>0.0</moose:diffConstant>
            <moose:motorConstant>0.0</moose:motorConstant>
          </moose:ModelAnnotation>
        </annotation>
      </species>
      <species id="PP2A_4E_BP_p_p_cplx_1667_0_" name="PP2A_4E_BP_p_p_cplx" compartment="kinetics_592_0_" initialConcentration="0" substanceUnits="substance" hasOnlySubstanceUnits="false" boundaryCondition="false" constant="false">
        <annotation>
          <moose:ModelAnnotation>
            <moose:xCord>-1.0</moose:xCord>
            <moose:yCord>567.0</moose:yCord>
            <moose:bgColor>white</moose:bgColor>
            <moose:textColor>black</moose:textColor>
            <moose:diffConstant>0.0</moose:diffConstant>
            <moose:motorConstant>0.0</moose:motorConstant>
          </moose:ModelAnnotation>
        </annotation>
      </species>
      <species id="PP2A_4E_BP_p_cplx_1670_0_" name="PP2A_4E_BP_p_cplx" compartment="kinetics_592_0_" initialConcentration="0" substanceUnits="substance" hasOnlySubstanceUnits="false" boundaryCondition="false" constant="false">
        <annotation>
          <moose:ModelAnnotation>
            <moose:xCord>-1.0</moose:xCord>
            <moose:yCord>577.0</moose:yCord>
            <moose:bgColor>white</moose:bgColor>
            <moose:textColor>black</moose:textColor>
            <moose:diffConstant>0.0</moose:diffConstant>
            <moose:motorConstant>0.0</moose:motorConstant>
          </moose:ModelAnnotation>
        </annotation>
      </species>
      <species id="PP2A_4E_BP_cplx_1673_0_" name="PP2A_4E_BP_cplx" compartment="kinetics_592_0_" initialConcentration="0" substanceUnits="substance" hasOnlySubstanceUnits="false" boundaryCondition="false" constant="false">
        <annotation>
          <moose:ModelAnnotation>
            <moose:xCord>-1.0</moose:xCord>
            <moose:yCord>588.0</moose:yCord>
            <moose:bgColor>white</moose:bgColor>
            <moose:textColor>black</moose:textColor>
            <moose:diffConstant>0.0</moose:diffConstant>
            <moose:motorConstant>0.0</moose:motorConstant>
          </moose:ModelAnnotation>
        </annotation>
      </species>
      <species id="PP2A_4EBP_cplx_1676_0_" name="PP2A_4EBP_cplx" compartment="kinetics_592_0_" initialConcentration="0" substanceUnits="substance" hasOnlySubstanceUnits="false" boundaryCondition="false" constant="false">
        <annotation>
          <moose:ModelAnnotation>
            <moose:xCord>-1.0</moose:xCord>
            <moose:yCord>599.0</moose:yCord>
            <moose:bgColor>white</moose:bgColor>
            <moose:textColor>black</moose:textColor>
            <moose:diffConstant>0.0</moose:diffConstant>
            <moose:motorConstant>0.0</moose:motorConstant>
          </moose:ModelAnnotation>
        </annotation>
      </species>
      <species id="mGluR_dephosph_cplx_1679_0_" name="mGluR_dephosph_cplx" compartment="kinetics_592_0_" initialConcentration="0" substanceUnits="substance" hasOnlySubstanceUnits="false" boundaryCondition="false" constant="false">
        <annotation>
          <moose:ModelAnnotation>
            <moose:xCord>-1.0</moose:xCord>
            <moose:yCord>610.0</moose:yCord>
            <moose:bgColor>white</moose:bgColor>
            <moose:textColor>black</moose:textColor>
            <moose:diffConstant>0.0</moose:diffConstant>
            <moose:motorConstant>0.0</moose:motorConstant>
          </moose:ModelAnnotation>
        </annotation>
      </species>
      <species id="S6K_phospho_cplx_1682_0_" name="S6K_phospho_cplx" compartment="kinetics_592_0_" initialConcentration="0" substanceUnits="substance" hasOnlySubstanceUnits="false" boundaryCondition="false" constant="false">
        <annotation>
          <moose:ModelAnnotation>
            <moose:xCord>-1.0</moose:xCord>
            <moose:yCord>477.0</moose:yCord>
            <moose:bgColor>white</moose:bgColor>
            <moose:textColor>black</moose:textColor>
            <moose:diffConstant>0.0</moose:diffConstant>
            <moose:motorConstant>0.0</moose:motorConstant>
          </moose:ModelAnnotation>
        </annotation>
      </species>
      <species id="Phospho_cplx_1685_0_" name="Phospho_cplx" compartment="kinetics_592_0_" initialConcentration="0" substanceUnits="substance" hasOnlySubstanceUnits="false" boundaryCondition="false" constant="false">
        <annotation>
          <moose:ModelAnnotation>
            <moose:xCord>-1.0</moose:xCord>
            <moose:yCord>477.0</moose:yCord>
            <moose:bgColor>white</moose:bgColor>
            <moose:textColor>black</moose:textColor>
            <moose:diffConstant>0.0</moose:diffConstant>
            <moose:motorConstant>0.0</moose:motorConstant>
          </moose:ModelAnnotation>
        </annotation>
      </species>
      <species id="basal_phosp_cplx_1688_0_" name="basal_phosp_cplx" compartment="kinetics_592_0_" initialConcentration="0" substanceUnits="substance" hasOnlySubstanceUnits="false" boundaryCondition="false" constant="false">
        <annotation>
          <moose:ModelAnnotation>
            <moose:xCord>-1.0</moose:xCord>
            <moose:yCord>477.0</moose:yCord>
            <moose:bgColor>white</moose:bgColor>
            <moose:textColor>black</moose:textColor>
            <moose:diffConstant>0.0</moose:diffConstant>
            <moose:motorConstant>0.0</moose:motorConstant>
          </moose:ModelAnnotation>
        </annotation>
      </species>
      <species id="PIP3_dephosp_cplx_1691_0_" name="PIP3_dephosp_cplx" compartment="kinetics_592_0_" initialConcentration="0" substanceUnits="substance" hasOnlySubstanceUnits="false" boundaryCondition="false" constant="false">
        <annotation>
          <moose:ModelAnnotation>
            <moose:xCord>-1.0</moose:xCord>
            <moose:yCord>550.0</moose:yCord>
            <moose:bgColor>white</moose:bgColor>
            <moose:textColor>black</moose:textColor>
            <moose:diffConstant>0.0</moose:diffConstant>
            <moose:motorConstant>0.0</moose:motorConstant>
          </moose:ModelAnnotation>
        </annotation>
      </species>
      <species id="PIP2_phospho_Ras_GTP_cplx_1694_0_" name="PIP2_phospho_Ras_GTP_cplx" compartment="kinetics_592_0_" initialConcentration="0" substanceUnits="substance" hasOnlySubstanceUnits="false" boundaryCondition="false" constant="false">
        <annotation>
          <moose:ModelAnnotation>
            <moose:xCord>-1.0</moose:xCord>
            <moose:yCord>550.0</moose:yCord>
            <moose:bgColor>white</moose:bgColor>
            <moose:textColor>black</moose:textColor>
            <moose:diffConstant>0.0</moose:diffConstant>
            <moose:motorConstant>0.0</moose:motorConstant>
          </moose:ModelAnnotation>
        </annotation>
      </species>
      <species id="phospho_thr308_cplx_1697_0_" name="phospho_thr308_cplx" compartment="kinetics_592_0_" initialConcentration="0" substanceUnits="substance" hasOnlySubstanceUnits="false" boundaryCondition="false" constant="false">
        <annotation>
          <moose:ModelAnnotation>
            <moose:xCord>-1.0</moose:xCord>
            <moose:yCord>481.0</moose:yCord>
            <moose:bgColor>white</moose:bgColor>
            <moose:textColor>black</moose:textColor>
            <moose:diffConstant>0.0</moose:diffConstant>
            <moose:motorConstant>0.0</moose:motorConstant>
          </moose:ModelAnnotation>
        </annotation>
      </species>
      <species id="phosp_AKTser473_cplx_1700_0_" name="phosp_AKTser473_cplx" compartment="kinetics_592_0_" initialConcentration="0" substanceUnits="substance" hasOnlySubstanceUnits="false" boundaryCondition="false" constant="false">
        <annotation>
          <moose:ModelAnnotation>
            <moose:xCord>-1.0</moose:xCord>
            <moose:yCord>480.0</moose:yCord>
            <moose:bgColor>white</moose:bgColor>
            <moose:textColor>black</moose:textColor>
            <moose:diffConstant>0.0</moose:diffConstant>
            <moose:motorConstant>0.0</moose:motorConstant>
          </moose:ModelAnnotation>
        </annotation>
      </species>
      <species id="TSC2_phospho_cplx_1703_0_" name="TSC2_phospho_cplx" compartment="kinetics_592_0_" initialConcentration="0" substanceUnits="substance" hasOnlySubstanceUnits="false" boundaryCondition="false" constant="false">
        <annotation>
          <moose:ModelAnnotation>
            <moose:xCord>-1.0</moose:xCord>
            <moose:yCord>480.0</moose:yCord>
            <moose:bgColor>white</moose:bgColor>
            <moose:textColor>black</moose:textColor>
            <moose:diffConstant>0.0</moose:diffConstant>
            <moose:motorConstant>0.0</moose:motorConstant>
          </moose:ModelAnnotation>
        </annotation>
      </species>
      <species id="Raf_inhib_cplx_1706_0_" name="Raf_inhib_cplx" compartment="kinetics_592_0_" initialConcentration="0" substanceUnits="substance" hasOnlySubstanceUnits="false" boundaryCondition="false" constant="false">
        <annotation>
          <moose:ModelAnnotation>
            <moose:xCord>-1.0</moose:xCord>
            <moose:yCord>491.0</moose:yCord>
            <moose:bgColor>white</moose:bgColor>
            <moose:textColor>black</moose:textColor>
            <moose:diffConstant>0.0</moose:diffConstant>
            <moose:motorConstant>0.0</moose:motorConstant>
          </moose:ModelAnnotation>
        </annotation>
      </species>
      <species id="PLC_g_phospho_cplx_1709_0_" name="PLC_g_phospho_cplx" compartment="kinetics_592_0_" initialConcentration="0" substanceUnits="substance" hasOnlySubstanceUnits="false" boundaryCondition="false" constant="false">
        <annotation>
          <moose:ModelAnnotation>
            <moose:xCord>-1.0</moose:xCord>
            <moose:yCord>695.0</moose:yCord>
            <moose:bgColor>white</moose:bgColor>
            <moose:textColor>black</moose:textColor>
            <moose:diffConstant>0.0</moose:diffConstant>
            <moose:motorConstant>0.0</moose:motorConstant>
          </moose:ModelAnnotation>
        </annotation>
      </species>
      <species id="SHC_phospho_cplx_1712_0_" name="SHC_phospho_cplx" compartment="kinetics_592_0_" initialConcentration="0" substanceUnits="substance" hasOnlySubstanceUnits="false" boundaryCondition="false" constant="false">
        <annotation>
          <moose:ModelAnnotation>
            <moose:xCord>-1.0</moose:xCord>
            <moose:yCord>706.0</moose:yCord>
            <moose:bgColor>white</moose:bgColor>
            <moose:textColor>black</moose:textColor>
            <moose:diffConstant>0.0</moose:diffConstant>
            <moose:motorConstant>0.0</moose:motorConstant>
          </moose:ModelAnnotation>
        </annotation>
      </species>
      <species id="S6K_phospho_cplx_1715_0_" name="S6K_phospho_cplx" compartment="kinetics_592_0_" initialConcentration="0" substanceUnits="substance" hasOnlySubstanceUnits="false" boundaryCondition="false" constant="false">
        <annotation>
          <moose:ModelAnnotation>
            <moose:xCord>-1.0</moose:xCord>
            <moose:yCord>689.0</moose:yCord>
            <moose:bgColor>white</moose:bgColor>
            <moose:textColor>black</moose:textColor>
            <moose:diffConstant>0.0</moose:diffConstant>
            <moose:motorConstant>0.0</moose:motorConstant>
          </moose:ModelAnnotation>
        </annotation>
      </species>
      <species id="TOR_4E_BP_phospho_cplx_1718_0_" name="TOR_4E_BP_phospho_cplx" compartment="kinetics_592_0_" initialConcentration="0" substanceUnits="substance" hasOnlySubstanceUnits="false" boundaryCondition="false" constant="false">
        <annotation>
          <moose:ModelAnnotation>
            <moose:xCord>-1.0</moose:xCord>
            <moose:yCord>700.0</moose:yCord>
            <moose:bgColor>white</moose:bgColor>
            <moose:textColor>black</moose:textColor>
            <moose:diffConstant>0.0</moose:diffConstant>
            <moose:motorConstant>0.0</moose:motorConstant>
          </moose:ModelAnnotation>
        </annotation>
      </species>
      <species id="TOR_4E_BP_p_cplx_1721_0_" name="TOR_4E_BP_p_cplx" compartment="kinetics_592_0_" initialConcentration="0" substanceUnits="substance" hasOnlySubstanceUnits="false" boundaryCondition="false" constant="false">
        <annotation>
          <moose:ModelAnnotation>
            <moose:xCord>-1.0</moose:xCord>
            <moose:yCord>711.0</moose:yCord>
            <moose:bgColor>white</moose:bgColor>
            <moose:textColor>black</moose:textColor>
            <moose:diffConstant>0.0</moose:diffConstant>
            <moose:motorConstant>0.0</moose:motorConstant>
          </moose:ModelAnnotation>
        </annotation>
      </species>
      <species id="S6_phos_cplx_1724_0_" name="S6_phos_cplx" compartment="kinetics_592_0_" initialConcentration="0" substanceUnits="substance" hasOnlySubstanceUnits="false" boundaryCondition="false" constant="false">
        <annotation>
          <moose:ModelAnnotation>
            <moose:xCord>-1.0</moose:xCord>
            <moose:yCord>696.0</moose:yCord>
            <moose:bgColor>white</moose:bgColor>
            <moose:textColor>black</moose:textColor>
            <moose:diffConstant>0.0</moose:diffConstant>
            <moose:motorConstant>0.0</moose:motorConstant>
          </moose:ModelAnnotation>
        </annotation>
      </species>
      <species id="CaMKIII_phospho_cplx_1727_0_" name="CaMKIII_phospho_cplx" compartment="kinetics_592_0_" initialConcentration="0" substanceUnits="substance" hasOnlySubstanceUnits="false" boundaryCondition="false" constant="false">
        <annotation>
          <moose:ModelAnnotation>
            <moose:xCord>-1.0</moose:xCord>
            <moose:yCord>696.0</moose:yCord>
            <moose:bgColor>white</moose:bgColor>
            <moose:textColor>black</moose:textColor>
            <moose:diffConstant>0.0</moose:diffConstant>
            <moose:motorConstant>0.0</moose:motorConstant>
          </moose:ModelAnnotation>
        </annotation>
      </species>
      <species id="S6_phospho_cplx_1730_0_" name="S6_phospho_cplx" compartment="kinetics_592_0_" initialConcentration="0" substanceUnits="substance" hasOnlySubstanceUnits="false" boundaryCondition="false" constant="false">
        <annotation>
          <moose:ModelAnnotation>
            <moose:xCord>-1.0</moose:xCord>
            <moose:yCord>708.0</moose:yCord>
            <moose:bgColor>white</moose:bgColor>
            <moose:textColor>black</moose:textColor>
            <moose:diffConstant>0.0</moose:diffConstant>
            <moose:motorConstant>0.0</moose:motorConstant>
          </moose:ModelAnnotation>
        </annotation>
      </species>
      <species id="CaMKIII_basal_cplx_1733_0_" name="CaMKIII_basal_cplx" compartment="kinetics_592_0_" initialConcentration="0" substanceUnits="substance" hasOnlySubstanceUnits="false" boundaryCondition="false" constant="false">
        <annotation>
          <moose:ModelAnnotation>
            <moose:xCord>-1.0</moose:xCord>
            <moose:yCord>696.0</moose:yCord>
            <moose:bgColor>white</moose:bgColor>
            <moose:textColor>black</moose:textColor>
            <moose:diffConstant>0.0</moose:diffConstant>
            <moose:motorConstant>0.0</moose:motorConstant>
          </moose:ModelAnnotation>
        </annotation>
      </species>
      <species id="phospho_cplx_1736_0_" name="phospho_cplx" compartment="kinetics_592_0_" initialConcentration="0" substanceUnits="substance" hasOnlySubstanceUnits="false" boundaryCondition="false" constant="false">
        <annotation>
          <moose:ModelAnnotation>
            <moose:xCord>-1.0</moose:xCord>
            <moose:yCord>795.0</moose:yCord>
            <moose:bgColor>white</moose:bgColor>
            <moose:textColor>black</moose:textColor>
            <moose:diffConstant>0.0</moose:diffConstant>
            <moose:motorConstant>0.0</moose:motorConstant>
          </moose:ModelAnnotation>
        </annotation>
      </species>
      <species id="eEF2thr56_basal_cplx_1739_0_" name="eEF2thr56_basal_cplx" compartment="kinetics_592_0_" initialConcentration="0" substanceUnits="substance" hasOnlySubstanceUnits="false" boundaryCondition="false" constant="false">
        <annotation>
          <moose:ModelAnnotation>
            <moose:xCord>-1.0</moose:xCord>
            <moose:yCord>795.0</moose:yCord>
            <moose:bgColor>white</moose:bgColor>
            <moose:textColor>black</moose:textColor>
            <moose:diffConstant>0.0</moose:diffConstant>
            <moose:motorConstant>0.0</moose:motorConstant>
          </moose:ModelAnnotation>
        </annotation>
      </species>
      <species id="pro_syn_cplx_1742_0_" name="pro_syn_cplx" compartment="kinetics_592_0_" initialConcentration="0" substanceUnits="substance" hasOnlySubstanceUnits="false" boundaryCondition="false" constant="false">
        <annotation>
          <moose:ModelAnnotation>
            <moose:xCord>-1.0</moose:xCord>
            <moose:yCord>798.0</moose:yCord>
            <moose:bgColor>white</moose:bgColor>
            <moose:textColor>black</moose:textColor>
            <moose:diffConstant>0.0</moose:diffConstant>
            <moose:motorConstant>0.0</moose:motorConstant>
          </moose:ModelAnnotation>
        </annotation>
      </species>
      <species id="rad_pro_syn_cplx_1745_0_" name="rad_pro_syn_cplx" compartment="kinetics_592_0_" initialConcentration="0" substanceUnits="substance" hasOnlySubstanceUnits="false" boundaryCondition="false" constant="false">
        <annotation>
          <moose:ModelAnnotation>
            <moose:xCord>-1.0</moose:xCord>
            <moose:yCord>810.0</moose:yCord>
            <moose:bgColor>white</moose:bgColor>
            <moose:textColor>black</moose:textColor>
            <moose:diffConstant>0.0</moose:diffConstant>
            <moose:motorConstant>0.0</moose:motorConstant>
          </moose:ModelAnnotation>
        </annotation>
      </species>
      <species id="basal_syn_cplx_1748_0_" name="basal_syn_cplx" compartment="kinetics_592_0_" initialConcentration="0" substanceUnits="substance" hasOnlySubstanceUnits="false" boundaryCondition="false" constant="false">
        <annotation>
          <moose:ModelAnnotation>
            <moose:xCord>-1.0</moose:xCord>
            <moose:yCord>798.0</moose:yCord>
            <moose:bgColor>white</moose:bgColor>
            <moose:textColor>black</moose:textColor>
            <moose:diffConstant>0.0</moose:diffConstant>
            <moose:motorConstant>0.0</moose:motorConstant>
          </moose:ModelAnnotation>
        </annotation>
      </species>
      <species id="rad_basal_syn_cplx_1751_0_" name="rad_basal_syn_cplx" compartment="kinetics_592_0_" initialConcentration="0" substanceUnits="substance" hasOnlySubstanceUnits="false" boundaryCondition="false" constant="false">
        <annotation>
          <moose:ModelAnnotation>
            <moose:xCord>-1.0</moose:xCord>
            <moose:yCord>810.0</moose:yCord>
            <moose:bgColor>white</moose:bgColor>
            <moose:textColor>black</moose:textColor>
            <moose:diffConstant>0.0</moose:diffConstant>
            <moose:motorConstant>0.0</moose:motorConstant>
          </moose:ModelAnnotation>
        </annotation>
      </species>
      <species id="basal_cplx_1754_0_" name="basal_cplx" compartment="kinetics_592_0_" initialConcentration="0" substanceUnits="substance" hasOnlySubstanceUnits="false" boundaryCondition="false" constant="false">
        <annotation>
          <moose:ModelAnnotation>
            <moose:xCord>-1.0</moose:xCord>
            <moose:yCord>805.0</moose:yCord>
            <moose:bgColor>white</moose:bgColor>
            <moose:textColor>black</moose:textColor>
            <moose:diffConstant>0.0</moose:diffConstant>
            <moose:motorConstant>0.0</moose:motorConstant>
          </moose:ModelAnnotation>
        </annotation>
      </species>
      <species id="TSC2phospho_cplx_1757_0_" name="TSC2phospho_cplx" compartment="kinetics_592_0_" initialConcentration="0" substanceUnits="substance" hasOnlySubstanceUnits="false" boundaryCondition="false" constant="false">
        <annotation>
          <moose:ModelAnnotation>
            <moose:xCord>-1.0</moose:xCord>
            <moose:yCord>799.0</moose:yCord>
            <moose:bgColor>white</moose:bgColor>
            <moose:textColor>black</moose:textColor>
            <moose:diffConstant>0.0</moose:diffConstant>
            <moose:motorConstant>0.0</moose:motorConstant>
          </moose:ModelAnnotation>
        </annotation>
      </species>
      <species id="PIP2phospho_HomerPIKE_cplx_1760_0_" name="PIP2phospho_HomerPIKE_cplx" compartment="kinetics_592_0_" initialConcentration="0" substanceUnits="substance" hasOnlySubstanceUnits="false" boundaryCondition="false" constant="false">
        <annotation>
          <moose:ModelAnnotation>
            <moose:xCord>-1.0</moose:xCord>
            <moose:yCord>799.0</moose:yCord>
            <moose:bgColor>white</moose:bgColor>
            <moose:textColor>black</moose:textColor>
            <moose:diffConstant>0.0</moose:diffConstant>
            <moose:motorConstant>0.0</moose:motorConstant>
          </moose:ModelAnnotation>
        </annotation>
      </species>
      <species id="GRK_binding_cplx_1763_0_" name="GRK_binding_cplx" compartment="kinetics_592_0_" initialConcentration="0" substanceUnits="substance" hasOnlySubstanceUnits="false" boundaryCondition="false" constant="false">
        <annotation>
          <moose:ModelAnnotation>
            <moose:xCord>-1.0</moose:xCord>
            <moose:yCord>800.0</moose:yCord>
            <moose:bgColor>white</moose:bgColor>
            <moose:textColor>black</moose:textColor>
            <moose:diffConstant>0.0</moose:diffConstant>
            <moose:motorConstant>0.0</moose:motorConstant>
          </moose:ModelAnnotation>
        </annotation>
      </species>
      <species id="dephos_FMRP_cplx_1766_0_" name="dephos_FMRP_cplx" compartment="kinetics_592_0_" initialConcentration="0" substanceUnits="substance" hasOnlySubstanceUnits="false" boundaryCondition="false" constant="false">
        <annotation>
          <moose:ModelAnnotation>
            <moose:xCord>-1.0</moose:xCord>
            <moose:yCord>774.0</moose:yCord>
            <moose:bgColor>white</moose:bgColor>
            <moose:textColor>black</moose:textColor>
            <moose:diffConstant>0.0</moose:diffConstant>
            <moose:motorConstant>0.0</moose:motorConstant>
          </moose:ModelAnnotation>
        </annotation>
      </species>
      <species id="S6K_phosph_FMRP_cplx_1769_0_" name="S6K_phosph_FMRP_cplx" compartment="kinetics_592_0_" initialConcentration="0" substanceUnits="substance" hasOnlySubstanceUnits="false" boundaryCondition="false" constant="false">
        <annotation>
          <moose:ModelAnnotation>
            <moose:xCord>-1.0</moose:xCord>
            <moose:yCord>762.0</moose:yCord>
            <moose:bgColor>white</moose:bgColor>
            <moose:textColor>black</moose:textColor>
            <moose:diffConstant>0.0</moose:diffConstant>
            <moose:motorConstant>0.0</moose:motorConstant>
          </moose:ModelAnnotation>
        </annotation>
      </species>
      <species id="FMRP_synth_cplx_1772_0_" name="FMRP_synth_cplx" compartment="kinetics_592_0_" initialConcentration="0" substanceUnits="substance" hasOnlySubstanceUnits="false" boundaryCondition="false" constant="false">
        <annotation>
          <moose:ModelAnnotation>
            <moose:xCord>-1.0</moose:xCord>
            <moose:yCord>809.0</moose:yCord>
            <moose:bgColor>white</moose:bgColor>
            <moose:textColor>black</moose:textColor>
            <moose:diffConstant>0.0</moose:diffConstant>
            <moose:motorConstant>0.0</moose:motorConstant>
          </moose:ModelAnnotation>
        </annotation>
      </species>
    </listOfSpecies>
    <listOfRules>
      <assignmentRule variable="PKC_active_701_0_">
        <math xmlns="http://www.w3.org/1998/Math/MathML">
          <apply>
            <plus/>
            <ci> PKC_DAG_AA_p_681_0_ </ci>
            <ci> PKC_Ca_memb_p_685_0_ </ci>
            <ci> PKC_Ca_AA_p_683_0_ </ci>
            <ci> PKC_DAG_memb_p_687_0_ </ci>
            <ci> PKC_basal_p_689_0_ </ci>
            <ci> PKC_AA_p_691_0_ </ci>
          </apply>
        </math>
      </assignmentRule>
      <assignmentRule variable="tot_CaM_CaMKII_831_0_">
        <math xmlns="http://www.w3.org/1998/Math/MathML">
          <apply>
            <plus/>
            <ci> CaMKII_CaM_821_0_ </ci>
            <ci> CaMKII_thr286_p_CaM_823_0_ </ci>
          </apply>
        </math>
      </assignmentRule>
      <assignmentRule variable="tot_autonomous_CaMKII_833_0_">
        <math xmlns="http://www.w3.org/1998/Math/MathML">
          <apply>
            <plus/>
            <ci> CaMKII_thr286_827_0_ </ci>
            <ci> CaMKII_p_p_p_825_0_ </ci>
          </apply>
        </math>
      </assignmentRule>
      <assignmentRule variable="CaM_bo_Ca_bc_n_CaNAB_847_0_">
        <math xmlns="http://www.w3.org/1998/Math/MathML">
          <apply>
            <plus/>
            <ci> CaMCa4_CaNAB_873_0_ </ci>
            <ci> CaMCa3_CaNAB_869_0_ </ci>
            <ci> CaMCa2_CaNAB_871_0_ </ci>
          </apply>
        </math>
      </assignmentRule>
    </listOfRules>
    <listOfReactions>
      <reaction id="PKC_act_by_Ca_1155_0_" name="PKC_act_by_Ca" reversible="true" fast="false">
        <notes>
          <body xmlns="http://www.w3.org/1999/xhtml">
 	 	Need est of rate of assoc of Ca and PKC. Assume it is fast The original parameter-searched kf of 439.4 has been scaled by 1/6e8 to account for change of units to n. Kf now 8.16e-7, kb=.6085 Raised kf to 1e-6 to match Ca curve, kb to .5
	 </body>
        </notes>
        <annotation>
          <moose:ModelAnnotation>
            <moose:xCord>58.4980237154</moose:xCord>
            <moose:yCord>29.1916859122</moose:yCord>
            <moose:bgColor>white</moose:bgColor>
            <moose:textColor>0</moose:textColor>
          </moose:ModelAnnotation>
        </annotation>
        <listOfReactants>
          <speciesReference species="PKC_cytosolic_699_0_" stoichiometry="1" constant="false"/>
          <speciesReference species="Ca_947_0_" stoichiometry="1" constant="true"/>
        </listOfReactants>
        <listOfProducts>
          <speciesReference species="PKC_Ca_679_0_" stoichiometry="1" constant="false"/>
        </listOfProducts>
        <kineticLaw>
          <notes>
            <body xmlns="http://www.w3.org/1999/xhtml">
		kinetics_592_0_ * PKC_act_by_Ca_1155_0__Kf * PKC_cytosolic_699_0_*Ca_947_0_-kinetics_592_0_ * PKC_act_by_Ca_1155_0__Kb * PKC_Ca_679_0_
 	 </body>
          </notes>
          <math xmlns="http://www.w3.org/1998/Math/MathML">
            <apply>
              <minus/>
              <apply>
                <times/>
                <ci> kinetics_592_0_ </ci>
                <ci> PKC_act_by_Ca_1155_0__Kf </ci>
                <ci> PKC_cytosolic_699_0_ </ci>
                <ci> Ca_947_0_ </ci>
              </apply>
              <apply>
                <times/>
                <ci> kinetics_592_0_ </ci>
                <ci> PKC_act_by_Ca_1155_0__Kb </ci>
                <ci> PKC_Ca_679_0_ </ci>
              </apply>
            </apply>
          </math>
          <listOfLocalParameters>
            <localParameter id="PKC_act_by_Ca_1155_0__Kf" value="599.998244999409" units="litre_per_mmole_per_second"/>
            <localParameter id="PKC_act_by_Ca_1155_0__Kb" value="0.5" units="per_second"/>
          </listOfLocalParameters>
        </kineticLaw>
      </reaction>
      <reaction id="PKC_act_by_DAG_1157_0_" name="PKC_act_by_DAG" reversible="true" fast="false">
        <notes>
          <body xmlns="http://www.w3.org/1999/xhtml">
 	 	Need est of rate. Assume it is fast Obtained from param search kf raised 10 X : see Shinomura et al PNAS 88 5149-5153 1991. kf changed from 3.865e-7 to 2.0e-7 in line with closer analysis of Shinomura data. 26 June 1996: Corrected DAG data: reduce kf 15x from 2e-7 to 1.333e-8
	 </body>
        </notes>
        <annotation>
          <moose:ModelAnnotation>
            <moose:xCord>67.8260869565</moose:xCord>
            <moose:yCord>29.1916859122</moose:yCord>
            <moose:bgColor>white</moose:bgColor>
            <moose:textColor>0</moose:textColor>
          </moose:ModelAnnotation>
        </annotation>
        <listOfReactants>
          <speciesReference species="DAG_733_0_" stoichiometry="1" constant="false"/>
          <speciesReference species="PKC_Ca_679_0_" stoichiometry="1" constant="false"/>
        </listOfReactants>
        <listOfProducts>
          <speciesReference species="PKC_Ca_DAG_693_0_" stoichiometry="1" constant="false"/>
        </listOfProducts>
        <kineticLaw>
          <notes>
            <body xmlns="http://www.w3.org/1999/xhtml">
		kinetics_592_0_ * PKC_act_by_DAG_1157_0__Kf * DAG_733_0_*PKC_Ca_679_0_-kinetics_592_0_ * PKC_act_by_DAG_1157_0__Kb * PKC_Ca_DAG_693_0_
 	 </body>
          </notes>
          <math xmlns="http://www.w3.org/1998/Math/MathML">
            <apply>
              <minus/>
              <apply>
                <times/>
                <ci> kinetics_592_0_ </ci>
                <ci> PKC_act_by_DAG_1157_0__Kf </ci>
                <ci> DAG_733_0_ </ci>
                <ci> PKC_Ca_679_0_ </ci>
              </apply>
              <apply>
                <times/>
                <ci> kinetics_592_0_ </ci>
                <ci> PKC_act_by_DAG_1157_0__Kb </ci>
                <ci> PKC_Ca_DAG_693_0_ </ci>
              </apply>
            </apply>
          </math>
          <listOfLocalParameters>
            <localParameter id="PKC_act_by_DAG_1157_0__Kf" value="7.99985024994237" units="litre_per_mmole_per_second"/>
            <localParameter id="PKC_act_by_DAG_1157_0__Kb" value="8.6348" units="per_second"/>
          </listOfLocalParameters>
        </kineticLaw>
      </reaction>
      <reaction id="PKC_Ca_to_memb_1159_0_" name="PKC_Ca_to_memb" reversible="true" fast="false">
        <annotation>
          <moose:ModelAnnotation>
            <moose:xCord>77.9446640316</moose:xCord>
            <moose:yCord>29.1916859122</moose:yCord>
            <moose:bgColor>white</moose:bgColor>
            <moose:textColor>0</moose:textColor>
          </moose:ModelAnnotation>
        </annotation>
        <listOfReactants>
          <speciesReference species="PKC_Ca_679_0_" stoichiometry="1" constant="false"/>
        </listOfReactants>
        <listOfProducts>
          <speciesReference species="PKC_Ca_memb_p_685_0_" stoichiometry="1" constant="false"/>
        </listOfProducts>
        <kineticLaw>
          <notes>
            <body xmlns="http://www.w3.org/1999/xhtml">
		kinetics_592_0_ * PKC_Ca_to_memb_1159_0__Kf * PKC_Ca_679_0_-kinetics_592_0_ * PKC_Ca_to_memb_1159_0__Kb * PKC_Ca_memb_p_685_0_
 	 </body>
          </notes>
          <math xmlns="http://www.w3.org/1998/Math/MathML">
            <apply>
              <minus/>
              <apply>
                <times/>
                <ci> kinetics_592_0_ </ci>
                <ci> PKC_Ca_to_memb_1159_0__Kf </ci>
                <ci> PKC_Ca_679_0_ </ci>
              </apply>
              <apply>
                <times/>
                <ci> kinetics_592_0_ </ci>
                <ci> PKC_Ca_to_memb_1159_0__Kb </ci>
                <ci> PKC_Ca_memb_p_685_0_ </ci>
              </apply>
            </apply>
          </math>
          <listOfLocalParameters>
            <localParameter id="PKC_Ca_to_memb_1159_0__Kf" value="1.2705" units="per_second"/>
            <localParameter id="PKC_Ca_to_memb_1159_0__Kb" value="3.5026" units="per_second"/>
          </listOfLocalParameters>
        </kineticLaw>
      </reaction>
      <reaction id="PKC_DAG_to_memb_1161_0_" name="PKC_DAG_to_memb" reversible="true" fast="false">
        <notes>
          <body xmlns="http://www.w3.org/1999/xhtml">
 	 	Raise kb from .087 to 0.1 to match data from Shinomura et al. Lower kf from 1.155 to 1.0 to match data from Shinomura et al.
	 </body>
        </notes>
        <annotation>
          <moose:ModelAnnotation>
            <moose:xCord>88.2213438735</moose:xCord>
            <moose:yCord>29.1916859122</moose:yCord>
            <moose:bgColor>white</moose:bgColor>
            <moose:textColor>0</moose:textColor>
          </moose:ModelAnnotation>
        </annotation>
        <listOfReactants>
          <speciesReference species="PKC_Ca_DAG_693_0_" stoichiometry="1" constant="false"/>
        </listOfReactants>
        <listOfProducts>
          <speciesReference species="PKC_DAG_memb_p_687_0_" stoichiometry="1" constant="false"/>
        </listOfProducts>
        <kineticLaw>
          <notes>
            <body xmlns="http://www.w3.org/1999/xhtml">
		kinetics_592_0_ * PKC_DAG_to_memb_1161_0__Kf * PKC_Ca_DAG_693_0_-kinetics_592_0_ * PKC_DAG_to_memb_1161_0__Kb * PKC_DAG_memb_p_687_0_
 	 </body>
          </notes>
          <math xmlns="http://www.w3.org/1998/Math/MathML">
            <apply>
              <minus/>
              <apply>
                <times/>
                <ci> kinetics_592_0_ </ci>
                <ci> PKC_DAG_to_memb_1161_0__Kf </ci>
                <ci> PKC_Ca_DAG_693_0_ </ci>
              </apply>
              <apply>
                <times/>
                <ci> kinetics_592_0_ </ci>
                <ci> PKC_DAG_to_memb_1161_0__Kb </ci>
                <ci> PKC_DAG_memb_p_687_0_ </ci>
              </apply>
            </apply>
          </math>
          <listOfLocalParameters>
            <localParameter id="PKC_DAG_to_memb_1161_0__Kf" value="1" units="per_second"/>
            <localParameter id="PKC_DAG_to_memb_1161_0__Kb" value="0.1" units="per_second"/>
          </listOfLocalParameters>
        </kineticLaw>
      </reaction>
      <reaction id="PKC_act_by_Ca_AA_1163_0_" name="PKC_act_by_Ca_AA" reversible="true" fast="false">
        <notes>
          <body xmlns="http://www.w3.org/1999/xhtml">
 	 	Schaechter and Benowitz We have to increase Kf for conc scaling Changed kf to 2e-9 on Sept 19, 94. This gives better match.
	 </body>
        </notes>
        <annotation>
          <moose:ModelAnnotation>
            <moose:xCord>98.4980237154</moose:xCord>
            <moose:yCord>29.1916859122</moose:yCord>
            <moose:bgColor>white</moose:bgColor>
            <moose:textColor>0</moose:textColor>
          </moose:ModelAnnotation>
        </annotation>
        <listOfReactants>
          <speciesReference species="Arachidonic_Acid_719_0_" stoichiometry="1" constant="false"/>
          <speciesReference species="PKC_Ca_679_0_" stoichiometry="1" constant="false"/>
        </listOfReactants>
        <listOfProducts>
          <speciesReference species="PKC_Ca_AA_p_683_0_" stoichiometry="1" constant="false"/>
        </listOfProducts>
        <kineticLaw>
          <notes>
            <body xmlns="http://www.w3.org/1999/xhtml">
		kinetics_592_0_ * PKC_act_by_Ca_AA_1163_0__Kf * Arachidonic_Acid_719_0_*PKC_Ca_679_0_-kinetics_592_0_ * PKC_act_by_Ca_AA_1163_0__Kb * PKC_Ca_AA_p_683_0_
 	 </body>
          </notes>
          <math xmlns="http://www.w3.org/1998/Math/MathML">
            <apply>
              <minus/>
              <apply>
                <times/>
                <ci> kinetics_592_0_ </ci>
                <ci> PKC_act_by_Ca_AA_1163_0__Kf </ci>
                <ci> Arachidonic_Acid_719_0_ </ci>
                <ci> PKC_Ca_679_0_ </ci>
              </apply>
              <apply>
                <times/>
                <ci> kinetics_592_0_ </ci>
                <ci> PKC_act_by_Ca_AA_1163_0__Kb </ci>
                <ci> PKC_Ca_AA_p_683_0_ </ci>
              </apply>
            </apply>
          </math>
          <listOfLocalParameters>
            <localParameter id="PKC_act_by_Ca_AA_1163_0__Kf" value="1.20000912500841" units="litre_per_mmole_per_second"/>
            <localParameter id="PKC_act_by_Ca_AA_1163_0__Kb" value="0.1" units="per_second"/>
          </listOfLocalParameters>
        </kineticLaw>
      </reaction>
      <reaction id="PKC_act_by_DAG_AA_1165_0_" name="PKC_act_by_DAG_AA" reversible="true" fast="false">
        <notes>
          <body xmlns="http://www.w3.org/1999/xhtml">
 	 	Assume slowish too. Schaechter and Benowitz
	 </body>
        </notes>
        <annotation>
          <moose:ModelAnnotation>
            <moose:xCord>108.774703557</moose:xCord>
            <moose:yCord>30.1154734411</moose:yCord>
            <moose:bgColor>white</moose:bgColor>
            <moose:textColor>0</moose:textColor>
          </moose:ModelAnnotation>
        </annotation>
        <listOfReactants>
          <speciesReference species="PKC_DAG_AA_697_0_" stoichiometry="1" constant="false"/>
        </listOfReactants>
        <listOfProducts>
          <speciesReference species="PKC_DAG_AA_p_681_0_" stoichiometry="1" constant="false"/>
        </listOfProducts>
        <kineticLaw>
          <notes>
            <body xmlns="http://www.w3.org/1999/xhtml">
		kinetics_592_0_ * PKC_act_by_DAG_AA_1165_0__Kf * PKC_DAG_AA_697_0_-kinetics_592_0_ * PKC_act_by_DAG_AA_1165_0__Kb * PKC_DAG_AA_p_681_0_
 	 </body>
          </notes>
          <math xmlns="http://www.w3.org/1998/Math/MathML">
            <apply>
              <minus/>
              <apply>
                <times/>
                <ci> kinetics_592_0_ </ci>
                <ci> PKC_act_by_DAG_AA_1165_0__Kf </ci>
                <ci> PKC_DAG_AA_697_0_ </ci>
              </apply>
              <apply>
                <times/>
                <ci> kinetics_592_0_ </ci>
                <ci> PKC_act_by_DAG_AA_1165_0__Kb </ci>
                <ci> PKC_DAG_AA_p_681_0_ </ci>
              </apply>
            </apply>
          </math>
          <listOfLocalParameters>
            <localParameter id="PKC_act_by_DAG_AA_1165_0__Kf" value="2" units="per_second"/>
            <localParameter id="PKC_act_by_DAG_AA_1165_0__Kb" value="0.2" units="per_second"/>
          </listOfLocalParameters>
        </kineticLaw>
      </reaction>
      <reaction id="PKC_basal_act_1167_0_" name="PKC_basal_act" reversible="true" fast="false">
        <notes>
          <body xmlns="http://www.w3.org/1999/xhtml">
 	 	Initial basal levels were set by kf = 1, kb = 20. In model, though, the basal levels of PKC activity are higher.
	 </body>
        </notes>
        <annotation>
          <moose:ModelAnnotation>
            <moose:xCord>120.0</moose:xCord>
            <moose:yCord>30.1154734411</moose:yCord>
            <moose:bgColor>white</moose:bgColor>
            <moose:textColor>0</moose:textColor>
          </moose:ModelAnnotation>
        </annotation>
        <listOfReactants>
          <speciesReference species="PKC_cytosolic_699_0_" stoichiometry="1" constant="false"/>
        </listOfReactants>
        <listOfProducts>
          <speciesReference species="PKC_basal_p_689_0_" stoichiometry="1" constant="false"/>
        </listOfProducts>
        <kineticLaw>
          <notes>
            <body xmlns="http://www.w3.org/1999/xhtml">
		kinetics_592_0_ * PKC_basal_act_1167_0__Kf * PKC_cytosolic_699_0_-kinetics_592_0_ * PKC_basal_act_1167_0__Kb * PKC_basal_p_689_0_
 	 </body>
          </notes>
          <math xmlns="http://www.w3.org/1998/Math/MathML">
            <apply>
              <minus/>
              <apply>
                <times/>
                <ci> kinetics_592_0_ </ci>
                <ci> PKC_basal_act_1167_0__Kf </ci>
                <ci> PKC_cytosolic_699_0_ </ci>
              </apply>
              <apply>
                <times/>
                <ci> kinetics_592_0_ </ci>
                <ci> PKC_basal_act_1167_0__Kb </ci>
                <ci> PKC_basal_p_689_0_ </ci>
              </apply>
            </apply>
          </math>
          <listOfLocalParameters>
            <localParameter id="PKC_basal_act_1167_0__Kf" value="1" units="per_second"/>
            <localParameter id="PKC_basal_act_1167_0__Kb" value="50" units="per_second"/>
          </listOfLocalParameters>
        </kineticLaw>
      </reaction>
      <reaction id="PKC_act_by_AA_1169_0_" name="PKC_act_by_AA" reversible="true" fast="false">
        <notes>
          <body xmlns="http://www.w3.org/1999/xhtml">
 	 	Raise kf from 1.667e-10 to 2e-10 to get better match to data.
	 </body>
        </notes>
        <annotation>
          <moose:ModelAnnotation>
            <moose:xCord>130.276679842</moose:xCord>
            <moose:yCord>30.1154734411</moose:yCord>
            <moose:bgColor>white</moose:bgColor>
            <moose:textColor>0</moose:textColor>
          </moose:ModelAnnotation>
        </annotation>
        <listOfReactants>
          <speciesReference species="PKC_cytosolic_699_0_" stoichiometry="1" constant="false"/>
          <speciesReference species="Arachidonic_Acid_719_0_" stoichiometry="1" constant="false"/>
        </listOfReactants>
        <listOfProducts>
          <speciesReference species="PKC_AA_p_691_0_" stoichiometry="1" constant="false"/>
        </listOfProducts>
        <kineticLaw>
          <notes>
            <body xmlns="http://www.w3.org/1999/xhtml">
		kinetics_592_0_ * PKC_act_by_AA_1169_0__Kf * PKC_cytosolic_699_0_*Arachidonic_Acid_719_0_-kinetics_592_0_ * PKC_act_by_AA_1169_0__Kb * PKC_AA_p_691_0_
 	 </body>
          </notes>
          <math xmlns="http://www.w3.org/1998/Math/MathML">
            <apply>
              <minus/>
              <apply>
                <times/>
                <ci> kinetics_592_0_ </ci>
                <ci> PKC_act_by_AA_1169_0__Kf </ci>
                <ci> PKC_cytosolic_699_0_ </ci>
                <ci> Arachidonic_Acid_719_0_ </ci>
              </apply>
              <apply>
                <times/>
                <ci> kinetics_592_0_ </ci>
                <ci> PKC_act_by_AA_1169_0__Kb </ci>
                <ci> PKC_AA_p_691_0_ </ci>
              </apply>
            </apply>
          </math>
          <listOfLocalParameters>
            <localParameter id="PKC_act_by_AA_1169_0__Kf" value="0.120000912500841" units="litre_per_mmole_per_second"/>
            <localParameter id="PKC_act_by_AA_1169_0__Kb" value="0.1" units="per_second"/>
          </listOfLocalParameters>
        </kineticLaw>
      </reaction>
      <reaction id="PKC_n_DAG_1171_0_" name="PKC_n_DAG" reversible="true" fast="false">
        <notes>
          <body xmlns="http://www.w3.org/1999/xhtml">
 	 	kf raised 10 X based on Shinomura et al PNAS 88 5149-5153 1991 closer analysis of Shinomura et al: kf now 1e-8 (was 1.66e-8). Further tweak. To get sufficient AA synergy, increase kf to 1.5e-8 26 June 1996: Corrected DAG levels: reduce kf by 15x from 1.5e-8 to 1e-9
	 </body>
        </notes>
        <annotation>
          <moose:ModelAnnotation>
            <moose:xCord>140.553359684</moose:xCord>
            <moose:yCord>31.4087759815</moose:yCord>
            <moose:bgColor>white</moose:bgColor>
            <moose:textColor>0</moose:textColor>
          </moose:ModelAnnotation>
        </annotation>
        <listOfReactants>
          <speciesReference species="PKC_cytosolic_699_0_" stoichiometry="1" constant="false"/>
          <speciesReference species="DAG_733_0_" stoichiometry="1" constant="false"/>
        </listOfReactants>
        <listOfProducts>
          <speciesReference species="PKC_DAG_695_0_" stoichiometry="1" constant="false"/>
        </listOfProducts>
        <kineticLaw>
          <notes>
            <body xmlns="http://www.w3.org/1999/xhtml">
		kinetics_592_0_ * PKC_n_DAG_1171_0__Kf * PKC_cytosolic_699_0_*DAG_733_0_-kinetics_592_0_ * PKC_n_DAG_1171_0__Kb * PKC_DAG_695_0_
 	 </body>
          </notes>
          <math xmlns="http://www.w3.org/1998/Math/MathML">
            <apply>
              <minus/>
              <apply>
                <times/>
                <ci> kinetics_592_0_ </ci>
                <ci> PKC_n_DAG_1171_0__Kf </ci>
                <ci> PKC_cytosolic_699_0_ </ci>
                <ci> DAG_733_0_ </ci>
              </apply>
              <apply>
                <times/>
                <ci> kinetics_592_0_ </ci>
                <ci> PKC_n_DAG_1171_0__Kb </ci>
                <ci> PKC_DAG_695_0_ </ci>
              </apply>
            </apply>
          </math>
          <listOfLocalParameters>
            <localParameter id="PKC_n_DAG_1171_0__Kf" value="0.599998244999409" units="litre_per_mmole_per_second"/>
            <localParameter id="PKC_n_DAG_1171_0__Kb" value="0.1" units="per_second"/>
          </listOfLocalParameters>
        </kineticLaw>
      </reaction>
      <reaction id="PKC_n_DAG_AA_1173_0_" name="PKC_n_DAG_AA" reversible="true" fast="false">
        <notes>
          <body xmlns="http://www.w3.org/1999/xhtml">
 	 	Reduced kf to 0.66X to match Shinomura et al data. Initial: kf = 3.3333e-9 New: 2e-9 Newer: 2e-8 kb was 0.2 now 2.
	 </body>
        </notes>
        <annotation>
          <moose:ModelAnnotation>
            <moose:xCord>48.2213438735</moose:xCord>
            <moose:yCord>28.0831408776</moose:yCord>
            <moose:bgColor>white</moose:bgColor>
            <moose:textColor>0</moose:textColor>
          </moose:ModelAnnotation>
        </annotation>
        <listOfReactants>
          <speciesReference species="Arachidonic_Acid_719_0_" stoichiometry="1" constant="false"/>
          <speciesReference species="PKC_DAG_695_0_" stoichiometry="1" constant="false"/>
        </listOfReactants>
        <listOfProducts>
          <speciesReference species="PKC_DAG_AA_697_0_" stoichiometry="1" constant="false"/>
        </listOfProducts>
        <kineticLaw>
          <notes>
            <body xmlns="http://www.w3.org/1999/xhtml">
		kinetics_592_0_ * PKC_n_DAG_AA_1173_0__Kf * Arachidonic_Acid_719_0_*PKC_DAG_695_0_-kinetics_592_0_ * PKC_n_DAG_AA_1173_0__Kb * PKC_DAG_AA_697_0_
 	 </body>
          </notes>
          <math xmlns="http://www.w3.org/1998/Math/MathML">
            <apply>
              <minus/>
              <apply>
                <times/>
                <ci> kinetics_592_0_ </ci>
                <ci> PKC_n_DAG_AA_1173_0__Kf </ci>
                <ci> Arachidonic_Acid_719_0_ </ci>
                <ci> PKC_DAG_695_0_ </ci>
              </apply>
              <apply>
                <times/>
                <ci> kinetics_592_0_ </ci>
                <ci> PKC_n_DAG_AA_1173_0__Kb </ci>
                <ci> PKC_DAG_AA_697_0_ </ci>
              </apply>
            </apply>
          </math>
          <listOfLocalParameters>
            <localParameter id="PKC_n_DAG_AA_1173_0__Kf" value="17.999820999921" units="litre_per_mmole_per_second"/>
            <localParameter id="PKC_n_DAG_AA_1173_0__Kb" value="2" units="per_second"/>
          </listOfLocalParameters>
        </kineticLaw>
      </reaction>
      <reaction id="PLA2_Ca_act_1175_0_" name="PLA2_Ca_act" reversible="true" fast="false">
        <notes>
          <body xmlns="http://www.w3.org/1999/xhtml">
 	 	Leslie and Channon BBA 1045 (1990) 261-270 fig6 pp267.
	 </body>
        </notes>
        <annotation>
          <moose:ModelAnnotation>
            <moose:xCord>217.233201581</moose:xCord>
            <moose:yCord>76.3048498845</moose:yCord>
            <moose:bgColor>white</moose:bgColor>
            <moose:textColor>1</moose:textColor>
          </moose:ModelAnnotation>
        </annotation>
        <listOfReactants>
          <speciesReference species="Ca_947_0_" stoichiometry="1" constant="true"/>
          <speciesReference species="PLA2_cytosolic_703_0_" stoichiometry="1" constant="false"/>
        </listOfReactants>
        <listOfProducts>
          <speciesReference species="PLA2_Ca_p_705_0_" stoichiometry="1" constant="false"/>
        </listOfProducts>
        <kineticLaw>
          <notes>
            <body xmlns="http://www.w3.org/1999/xhtml">
		kinetics_592_0_ * PLA2_Ca_act_1175_0__Kf * Ca_947_0_*PLA2_cytosolic_703_0_-kinetics_592_0_ * PLA2_Ca_act_1175_0__Kb * PLA2_Ca_p_705_0_
 	 </body>
          </notes>
          <math xmlns="http://www.w3.org/1998/Math/MathML">
            <apply>
              <minus/>
              <apply>
                <times/>
                <ci> kinetics_592_0_ </ci>
                <ci> PLA2_Ca_act_1175_0__Kf </ci>
                <ci> Ca_947_0_ </ci>
                <ci> PLA2_cytosolic_703_0_ </ci>
              </apply>
              <apply>
                <times/>
                <ci> kinetics_592_0_ </ci>
                <ci> PLA2_Ca_act_1175_0__Kb </ci>
                <ci> PLA2_Ca_p_705_0_ </ci>
              </apply>
            </apply>
          </math>
          <listOfLocalParameters>
            <localParameter id="PLA2_Ca_act_1175_0__Kf" value="999.997074990933" units="litre_per_mmole_per_second"/>
            <localParameter id="PLA2_Ca_act_1175_0__Kb" value="0.1" units="per_second"/>
          </listOfLocalParameters>
        </kineticLaw>
      </reaction>
      <reaction id="PIP2_PLA2_act_1177_0_" name="PIP2_PLA2_act" reversible="true" fast="false">
        <annotation>
          <moose:ModelAnnotation>
            <moose:xCord>228.458498024</moose:xCord>
            <moose:yCord>76.3048498845</moose:yCord>
            <moose:bgColor>white</moose:bgColor>
            <moose:textColor>1</moose:textColor>
          </moose:ModelAnnotation>
        </annotation>
        <listOfReactants>
          <speciesReference species="temp_PIP2_949_0_" stoichiometry="1" constant="true"/>
          <speciesReference species="PLA2_cytosolic_703_0_" stoichiometry="1" constant="false"/>
        </listOfReactants>
        <listOfProducts>
          <speciesReference species="PIP2_PLA2_p_707_0_" stoichiometry="1" constant="false"/>
        </listOfProducts>
        <kineticLaw>
          <notes>
            <body xmlns="http://www.w3.org/1999/xhtml">
		kinetics_592_0_ * PIP2_PLA2_act_1177_0__Kf * temp_PIP2_949_0_*PLA2_cytosolic_703_0_-kinetics_592_0_ * PIP2_PLA2_act_1177_0__Kb * PIP2_PLA2_p_707_0_
 	 </body>
          </notes>
          <math xmlns="http://www.w3.org/1998/Math/MathML">
            <apply>
              <minus/>
              <apply>
                <times/>
                <ci> kinetics_592_0_ </ci>
                <ci> PIP2_PLA2_act_1177_0__Kf </ci>
                <ci> temp_PIP2_949_0_ </ci>
                <ci> PLA2_cytosolic_703_0_ </ci>
              </apply>
              <apply>
                <times/>
                <ci> kinetics_592_0_ </ci>
                <ci> PIP2_PLA2_act_1177_0__Kb </ci>
                <ci> PIP2_PLA2_p_707_0_ </ci>
              </apply>
            </apply>
          </math>
          <listOfLocalParameters>
            <localParameter id="PIP2_PLA2_act_1177_0__Kf" value="1.20000912500841" units="litre_per_mmole_per_second"/>
            <localParameter id="PIP2_PLA2_act_1177_0__Kb" value="0.5" units="per_second"/>
          </listOfLocalParameters>
        </kineticLaw>
      </reaction>
      <reaction id="PIP2_Ca_PLA2_act_1179_0_" name="PIP2_Ca_PLA2_act" reversible="true" fast="false">
        <annotation>
          <moose:ModelAnnotation>
            <moose:xCord>241.581027668</moose:xCord>
            <moose:yCord>76.3048498845</moose:yCord>
            <moose:bgColor>white</moose:bgColor>
            <moose:textColor>1</moose:textColor>
          </moose:ModelAnnotation>
        </annotation>
        <listOfReactants>
          <speciesReference species="PLA2_Ca_p_705_0_" stoichiometry="1" constant="false"/>
          <speciesReference species="temp_PIP2_949_0_" stoichiometry="1" constant="true"/>
        </listOfReactants>
        <listOfProducts>
          <speciesReference species="PIP2_Ca_PLA2_p_709_0_" stoichiometry="1" constant="false"/>
        </listOfProducts>
        <kineticLaw>
          <notes>
            <body xmlns="http://www.w3.org/1999/xhtml">
		kinetics_592_0_ * PIP2_Ca_PLA2_act_1179_0__Kf * PLA2_Ca_p_705_0_*temp_PIP2_949_0_-kinetics_592_0_ * PIP2_Ca_PLA2_act_1179_0__Kb * PIP2_Ca_PLA2_p_709_0_
 	 </body>
          </notes>
          <math xmlns="http://www.w3.org/1998/Math/MathML">
            <apply>
              <minus/>
              <apply>
                <times/>
                <ci> kinetics_592_0_ </ci>
                <ci> PIP2_Ca_PLA2_act_1179_0__Kf </ci>
                <ci> PLA2_Ca_p_705_0_ </ci>
                <ci> temp_PIP2_949_0_ </ci>
              </apply>
              <apply>
                <times/>
                <ci> kinetics_592_0_ </ci>
                <ci> PIP2_Ca_PLA2_act_1179_0__Kb </ci>
                <ci> PIP2_Ca_PLA2_p_709_0_ </ci>
              </apply>
            </apply>
          </math>
          <listOfLocalParameters>
            <localParameter id="PIP2_Ca_PLA2_act_1179_0__Kf" value="12.0000912500841" units="litre_per_mmole_per_second"/>
            <localParameter id="PIP2_Ca_PLA2_act_1179_0__Kb" value="0.1" units="per_second"/>
          </listOfLocalParameters>
        </kineticLaw>
      </reaction>
      <reaction id="DAG_Ca_PLA2_act_1181_0_" name="DAG_Ca_PLA2_act" reversible="true" fast="false">
        <notes>
          <body xmlns="http://www.w3.org/1999/xhtml">
 	 	27 June 1996 Scaled kf down by 0.015 from 3.33e-7 to 5e-9 to fit with revised DAG estimates and use of mole-fraction to calculate eff on PLA2.
	 </body>
        </notes>
        <annotation>
          <moose:ModelAnnotation>
            <moose:xCord>253.596837945</moose:xCord>
            <moose:yCord>76.3048498845</moose:yCord>
            <moose:bgColor>white</moose:bgColor>
            <moose:textColor>1</moose:textColor>
          </moose:ModelAnnotation>
        </annotation>
        <listOfReactants>
          <speciesReference species="PLA2_Ca_p_705_0_" stoichiometry="1" constant="false"/>
          <speciesReference species="DAG_733_0_" stoichiometry="1" constant="false"/>
        </listOfReactants>
        <listOfProducts>
          <speciesReference species="DAG_Ca_PLA2_p_711_0_" stoichiometry="1" constant="false"/>
        </listOfProducts>
        <kineticLaw>
          <notes>
            <body xmlns="http://www.w3.org/1999/xhtml">
		kinetics_592_0_ * DAG_Ca_PLA2_act_1181_0__Kf * PLA2_Ca_p_705_0_*DAG_733_0_-kinetics_592_0_ * DAG_Ca_PLA2_act_1181_0__Kb * DAG_Ca_PLA2_p_711_0_
 	 </body>
          </notes>
          <math xmlns="http://www.w3.org/1998/Math/MathML">
            <apply>
              <minus/>
              <apply>
                <times/>
                <ci> kinetics_592_0_ </ci>
                <ci> DAG_Ca_PLA2_act_1181_0__Kf </ci>
                <ci> PLA2_Ca_p_705_0_ </ci>
                <ci> DAG_733_0_ </ci>
              </apply>
              <apply>
                <times/>
                <ci> kinetics_592_0_ </ci>
                <ci> DAG_Ca_PLA2_act_1181_0__Kb </ci>
                <ci> DAG_Ca_PLA2_p_711_0_ </ci>
              </apply>
            </apply>
          </math>
          <listOfLocalParameters>
            <localParameter id="DAG_Ca_PLA2_act_1181_0__Kf" value="2.99999122500051" units="litre_per_mmole_per_second"/>
            <localParameter id="DAG_Ca_PLA2_act_1181_0__Kb" value="4" units="per_second"/>
          </listOfLocalParameters>
        </kineticLaw>
      </reaction>
      <reaction id="Degrade_AA_1183_0_" name="Degrade_AA" reversible="false" fast="false">
        <notes>
          <body xmlns="http://www.w3.org/1999/xhtml">
 	 	I need to check if the AA degradation pathway really leads back to APC. Anyway, it is a convenient buffered pool to dump it back into. For the purposes of the full model we use a rate of degradation of 0.2/sec Raised decay to 0.4 : see PLA35.g notes for Feb17
	 </body>
        </notes>
        <annotation>
          <moose:ModelAnnotation>
            <moose:xCord>265.770750988</moose:xCord>
            <moose:yCord>76.3048498845</moose:yCord>
            <moose:bgColor>white</moose:bgColor>
            <moose:textColor>1</moose:textColor>
          </moose:ModelAnnotation>
        </annotation>
        <listOfReactants>
          <speciesReference species="Arachidonic_Acid_719_0_" stoichiometry="1" constant="false"/>
        </listOfReactants>
        <listOfProducts>
          <speciesReference species="APC_713_0_" stoichiometry="1" constant="true"/>
        </listOfProducts>
        <kineticLaw>
          <notes>
            <body xmlns="http://www.w3.org/1999/xhtml">
		kinetics_592_0_ * Degrade_AA_1183_0__Kf * Arachidonic_Acid_719_0_
 	 </body>
          </notes>
          <math xmlns="http://www.w3.org/1998/Math/MathML">
            <apply>
              <times/>
              <ci> kinetics_592_0_ </ci>
              <ci> Degrade_AA_1183_0__Kf </ci>
              <ci> Arachidonic_Acid_719_0_ </ci>
            </apply>
          </math>
          <listOfLocalParameters>
            <localParameter id="Degrade_AA_1183_0__Kf" value="0.4" units="per_second"/>
          </listOfLocalParameters>
        </kineticLaw>
      </reaction>
      <reaction id="PLA2_p_Ca_act_1185_0_" name="PLA2_p_Ca_act" reversible="true" fast="false">
        <notes>
          <body xmlns="http://www.w3.org/1999/xhtml">
 	 	To start off, same kinetics as the PLA2-Ca-act direct pathway. Oops ! Missed out the Ca input to this pathway first time round. Let&apos;s raise the forward rate about 3x to 5e-6. This will let us reduce the rather high rates we have used for the kenz on PLA2*-Ca. In fact, it may be that the rates are not that different, just that this pathway for getting the PLA2 to the memb is more efficien....
	 </body>
        </notes>
        <annotation>
          <moose:ModelAnnotation>
            <moose:xCord>279.841897233</moose:xCord>
            <moose:yCord>76.3048498845</moose:yCord>
            <moose:bgColor>white</moose:bgColor>
            <moose:textColor>1</moose:textColor>
          </moose:ModelAnnotation>
        </annotation>
        <listOfReactants>
          <speciesReference species="Ca_947_0_" stoichiometry="1" constant="true"/>
          <speciesReference species="PLA2_p_717_0_" stoichiometry="1" constant="false"/>
        </listOfReactants>
        <listOfProducts>
          <speciesReference species="PLA2_p_Ca_715_0_" stoichiometry="1" constant="false"/>
        </listOfProducts>
        <kineticLaw>
          <notes>
            <body xmlns="http://www.w3.org/1999/xhtml">
		kinetics_592_0_ * PLA2_p_Ca_act_1185_0__Kf * Ca_947_0_*PLA2_p_717_0_-kinetics_592_0_ * PLA2_p_Ca_act_1185_0__Kb * PLA2_p_Ca_715_0_
 	 </body>
          </notes>
          <math xmlns="http://www.w3.org/1998/Math/MathML">
            <apply>
              <minus/>
              <apply>
                <times/>
                <ci> kinetics_592_0_ </ci>
                <ci> PLA2_p_Ca_act_1185_0__Kf </ci>
                <ci> Ca_947_0_ </ci>
                <ci> PLA2_p_717_0_ </ci>
              </apply>
              <apply>
                <times/>
                <ci> kinetics_592_0_ </ci>
                <ci> PLA2_p_Ca_act_1185_0__Kb </ci>
                <ci> PLA2_p_Ca_715_0_ </ci>
              </apply>
            </apply>
          </math>
          <listOfLocalParameters>
            <localParameter id="PLA2_p_Ca_act_1185_0__Kf" value="5999.98244999409" units="litre_per_mmole_per_second"/>
            <localParameter id="PLA2_p_Ca_act_1185_0__Kb" value="0.1" units="per_second"/>
          </listOfLocalParameters>
        </kineticLaw>
      </reaction>
      <reaction id="dephosphorylate_PLA2_p_1187_0_" name="dephosphorylate_PLA2_p" reversible="false" fast="false">
        <annotation>
          <moose:ModelAnnotation>
            <moose:xCord>290.909090909</moose:xCord>
            <moose:yCord>76.3048498845</moose:yCord>
            <moose:bgColor>white</moose:bgColor>
            <moose:textColor>1</moose:textColor>
          </moose:ModelAnnotation>
        </annotation>
        <listOfReactants>
          <speciesReference species="PLA2_p_717_0_" stoichiometry="1" constant="false"/>
        </listOfReactants>
        <listOfProducts>
          <speciesReference species="PLA2_cytosolic_703_0_" stoichiometry="1" constant="false"/>
        </listOfProducts>
        <kineticLaw>
          <notes>
            <body xmlns="http://www.w3.org/1999/xhtml">
		kinetics_592_0_ * dephosphorylate_PLA2_p_1187_0__Kf * PLA2_p_717_0_
 	 </body>
          </notes>
          <math xmlns="http://www.w3.org/1998/Math/MathML">
            <apply>
              <times/>
              <ci> kinetics_592_0_ </ci>
              <ci> dephosphorylate_PLA2_p_1187_0__Kf </ci>
              <ci> PLA2_p_717_0_ </ci>
            </apply>
          </math>
          <listOfLocalParameters>
            <localParameter id="dephosphorylate_PLA2_p_1187_0__Kf" value="0.17" units="per_second"/>
          </listOfLocalParameters>
        </kineticLaw>
      </reaction>
      <reaction id="Act_PLC_Ca_1189_0_" name="Act_PLC_Ca" reversible="true" fast="false">
        <notes>
          <body xmlns="http://www.w3.org/1999/xhtml">
 	 	Affinity for Ca = 1uM without AlF, 0.1 with: from Smrcka et al science 251 pp 804-807 1991 so [Ca].kf = kb so kb/kf = 1 * 6e5 = 1/1.66e-6 11 June 1996: Raised affinity to 5e-6 to maintain balance. See notes.
	 </body>
        </notes>
        <annotation>
          <moose:ModelAnnotation>
            <moose:xCord>346.086956522</moose:xCord>
            <moose:yCord>78.7066974596</moose:yCord>
            <moose:bgColor>white</moose:bgColor>
            <moose:textColor>2</moose:textColor>
          </moose:ModelAnnotation>
        </annotation>
        <listOfReactants>
          <speciesReference species="PLC_721_0_" stoichiometry="1" constant="false"/>
          <speciesReference species="Ca_947_0_" stoichiometry="1" constant="true"/>
        </listOfReactants>
        <listOfProducts>
          <speciesReference species="PLC_Ca_725_0_" stoichiometry="1" constant="false"/>
        </listOfProducts>
        <kineticLaw>
          <notes>
            <body xmlns="http://www.w3.org/1999/xhtml">
		kinetics_592_0_ * Act_PLC_Ca_1189_0__Kf * PLC_721_0_*Ca_947_0_-kinetics_592_0_ * Act_PLC_Ca_1189_0__Kb * PLC_Ca_725_0_
 	 </body>
          </notes>
          <math xmlns="http://www.w3.org/1998/Math/MathML">
            <apply>
              <minus/>
              <apply>
                <times/>
                <ci> kinetics_592_0_ </ci>
                <ci> Act_PLC_Ca_1189_0__Kf </ci>
                <ci> PLC_721_0_ </ci>
                <ci> Ca_947_0_ </ci>
              </apply>
              <apply>
                <times/>
                <ci> kinetics_592_0_ </ci>
                <ci> Act_PLC_Ca_1189_0__Kb </ci>
                <ci> PLC_Ca_725_0_ </ci>
              </apply>
            </apply>
          </math>
          <listOfLocalParameters>
            <localParameter id="Act_PLC_Ca_1189_0__Kf" value="2999.99122500051" units="litre_per_mmole_per_second"/>
            <localParameter id="Act_PLC_Ca_1189_0__Kb" value="1" units="per_second"/>
          </listOfLocalParameters>
        </kineticLaw>
      </reaction>
      <reaction id="Degrade_IP3_1191_0_" name="Degrade_IP3" reversible="false" fast="false">
        <notes>
          <body xmlns="http://www.w3.org/1999/xhtml">
 	 	The enzyme is IP3 5-phosphomonesterase. about 45K. Actual products are Ins(1,4)P2, and cIns(1:2,4,5)P3. review in Majerus et al Science 234 1519-1526, 1986. Meyer and Stryer 1988 PNAS 85:5051-5055 est decay of IP3 at 1-3/sec
	 </body>
        </notes>
        <annotation>
          <moose:ModelAnnotation>
            <moose:xCord>358.260869565</moose:xCord>
            <moose:yCord>78.7066974596</moose:yCord>
            <moose:bgColor>white</moose:bgColor>
            <moose:textColor>2</moose:textColor>
          </moose:ModelAnnotation>
        </annotation>
        <listOfReactants>
          <speciesReference species="IP3_735_0_" stoichiometry="1" constant="false"/>
        </listOfReactants>
        <listOfProducts>
          <speciesReference species="Inositol_723_0_" stoichiometry="1" constant="true"/>
        </listOfProducts>
        <kineticLaw>
          <notes>
            <body xmlns="http://www.w3.org/1999/xhtml">
		kinetics_592_0_ * Degrade_IP3_1191_0__Kf * IP3_735_0_
 	 </body>
          </notes>
          <math xmlns="http://www.w3.org/1998/Math/MathML">
            <apply>
              <times/>
              <ci> kinetics_592_0_ </ci>
              <ci> Degrade_IP3_1191_0__Kf </ci>
              <ci> IP3_735_0_ </ci>
            </apply>
          </math>
          <listOfLocalParameters>
            <localParameter id="Degrade_IP3_1191_0__Kf" value="2.5" units="per_second"/>
          </listOfLocalParameters>
        </kineticLaw>
      </reaction>
      <reaction id="Degrade_DAG_1193_0_" name="Degrade_DAG" reversible="false" fast="false">
        <notes>
          <body xmlns="http://www.w3.org/1999/xhtml">
 	 	These rates are the same as for degrading IP3, but I am sure that they could be improved. Lets double kf to 0.2, since the amount of DAG in the cell should be _lessthan_= 1uM. Need to double it again, for the same reason. kf now 0.5 27 June 1996 kf is now 0.02 to get 50 sec time course 30 Aug 1997: Raised kf to 0.11 to accomodate PLC_gamma 27 Mar 1998: kf now 0.15 for PLC_gamma
	 </body>
        </notes>
        <annotation>
          <moose:ModelAnnotation>
            <moose:xCord>370.434782609</moose:xCord>
            <moose:yCord>79.8152424942</moose:yCord>
            <moose:bgColor>white</moose:bgColor>
            <moose:textColor>2</moose:textColor>
          </moose:ModelAnnotation>
        </annotation>
        <listOfReactants>
          <speciesReference species="DAG_733_0_" stoichiometry="1" constant="false"/>
        </listOfReactants>
        <listOfProducts>
          <speciesReference species="PC_731_0_" stoichiometry="1" constant="true"/>
        </listOfProducts>
        <kineticLaw>
          <notes>
            <body xmlns="http://www.w3.org/1999/xhtml">
		kinetics_592_0_ * Degrade_DAG_1193_0__Kf * DAG_733_0_
 	 </body>
          </notes>
          <math xmlns="http://www.w3.org/1998/Math/MathML">
            <apply>
              <times/>
              <ci> kinetics_592_0_ </ci>
              <ci> Degrade_DAG_1193_0__Kf </ci>
              <ci> DAG_733_0_ </ci>
            </apply>
          </math>
          <listOfLocalParameters>
            <localParameter id="Degrade_DAG_1193_0__Kf" value="0.15" units="per_second"/>
          </listOfLocalParameters>
        </kineticLaw>
      </reaction>
      <reaction id="Act_PLC_by_Gq_1195_0_" name="Act_PLC_by_Gq" reversible="true" fast="false">
        <notes>
          <body xmlns="http://www.w3.org/1999/xhtml">
 	 	Affinity for Gq is _greaterthan_ 20 nM (Smrcka et al Science251 804-807 1991) so [Gq].kf = kb so 40nM * 6e5 = kb/kf = 24e3 so kf = 4.2e-5, kb =1
	 </body>
        </notes>
        <annotation>
          <moose:ModelAnnotation>
            <moose:xCord>392.885375494</moose:xCord>
            <moose:yCord>79.8152424942</moose:yCord>
            <moose:bgColor>white</moose:bgColor>
            <moose:textColor>2</moose:textColor>
          </moose:ModelAnnotation>
        </annotation>
        <listOfReactants>
          <speciesReference species="PLC_Ca_725_0_" stoichiometry="1" constant="false"/>
          <speciesReference species="G_pGTP_935_0_" stoichiometry="1" constant="false"/>
        </listOfReactants>
        <listOfProducts>
          <speciesReference species="PLC_Ca_Gq_727_0_" stoichiometry="1" constant="false"/>
        </listOfProducts>
        <kineticLaw>
          <notes>
            <body xmlns="http://www.w3.org/1999/xhtml">
		kinetics_592_0_ * Act_PLC_by_Gq_1195_0__Kf * PLC_Ca_725_0_*G_pGTP_935_0_-kinetics_592_0_ * Act_PLC_by_Gq_1195_0__Kb * PLC_Ca_Gq_727_0_
 	 </body>
          </notes>
          <math xmlns="http://www.w3.org/1998/Math/MathML">
            <apply>
              <minus/>
              <apply>
                <times/>
                <ci> kinetics_592_0_ </ci>
                <ci> Act_PLC_by_Gq_1195_0__Kf </ci>
                <ci> PLC_Ca_725_0_ </ci>
                <ci> G_pGTP_935_0_ </ci>
              </apply>
              <apply>
                <times/>
                <ci> kinetics_592_0_ </ci>
                <ci> Act_PLC_by_Gq_1195_0__Kb </ci>
                <ci> PLC_Ca_Gq_727_0_ </ci>
              </apply>
            </apply>
          </math>
          <listOfLocalParameters>
            <localParameter id="Act_PLC_by_Gq_1195_0__Kf" value="25199.8757499853" units="litre_per_mmole_per_second"/>
            <localParameter id="Act_PLC_by_Gq_1195_0__Kb" value="1" units="per_second"/>
          </listOfLocalParameters>
        </kineticLaw>
      </reaction>
      <reaction id="Inact_PLC_Gq_1197_0_" name="Inact_PLC_Gq" reversible="false" fast="false">
        <notes>
          <body xmlns="http://www.w3.org/1999/xhtml">
 	 	This process is assumed to be directly caused by the inactivation of the G*GTP to G*GDP. Hence, kf = .013 /sec = 0.8/min, same as the rate for Inact-G. kb = 0 since this is irreversible. We may be interested in studying the role of PLC as a GAP. If so, the kf would be faster here than in Inact-G
	 </body>
        </notes>
        <annotation>
          <moose:ModelAnnotation>
            <moose:xCord>381.501976285</moose:xCord>
            <moose:yCord>79.8152424942</moose:yCord>
            <moose:bgColor>white</moose:bgColor>
            <moose:textColor>2</moose:textColor>
          </moose:ModelAnnotation>
        </annotation>
        <listOfReactants>
          <speciesReference species="PLC_Ca_Gq_727_0_" stoichiometry="1" constant="false"/>
        </listOfReactants>
        <listOfProducts>
          <speciesReference species="G_pGDP_937_0_" stoichiometry="1" constant="false"/>
          <speciesReference species="PLC_Ca_725_0_" stoichiometry="1" constant="false"/>
        </listOfProducts>
        <kineticLaw>
          <notes>
            <body xmlns="http://www.w3.org/1999/xhtml">
		kinetics_592_0_ * Inact_PLC_Gq_1197_0__Kf * PLC_Ca_Gq_727_0_
 	 </body>
          </notes>
          <math xmlns="http://www.w3.org/1998/Math/MathML">
            <apply>
              <times/>
              <ci> kinetics_592_0_ </ci>
              <ci> Inact_PLC_Gq_1197_0__Kf </ci>
              <ci> PLC_Ca_Gq_727_0_ </ci>
            </apply>
          </math>
          <listOfLocalParameters>
            <localParameter id="Inact_PLC_Gq_1197_0__Kf" value="0.0133" units="per_second"/>
          </listOfLocalParameters>
        </kineticLaw>
      </reaction>
      <reaction id="PLC_bind_Gq_1199_0_" name="PLC_bind_Gq" reversible="true" fast="false">
        <notes>
          <body xmlns="http://www.w3.org/1999/xhtml">
 	 	this binding does not produce active PLC. This step was needed to implement the described (Smrcka et al) increase in affinity for Ca by PLC once Gq was bound. The kinetics are the same as the binding step for Ca-PLC to Gq. June 1996: Changed the kf to 4.2e-5 to 4.2e-6 to preserve balance around the reactions.
	 </body>
        </notes>
        <annotation>
          <moose:ModelAnnotation>
            <moose:xCord>415.335968379</moose:xCord>
            <moose:yCord>80.9237875289</moose:yCord>
            <moose:bgColor>white</moose:bgColor>
            <moose:textColor>2</moose:textColor>
          </moose:ModelAnnotation>
        </annotation>
        <listOfReactants>
          <speciesReference species="PLC_721_0_" stoichiometry="1" constant="false"/>
          <speciesReference species="G_pGTP_935_0_" stoichiometry="1" constant="false"/>
        </listOfReactants>
        <listOfProducts>
          <speciesReference species="PLC_Gq_729_0_" stoichiometry="1" constant="false"/>
        </listOfProducts>
        <kineticLaw>
          <notes>
            <body xmlns="http://www.w3.org/1999/xhtml">
		kinetics_592_0_ * PLC_bind_Gq_1199_0__Kf * PLC_721_0_*G_pGTP_935_0_-kinetics_592_0_ * PLC_bind_Gq_1199_0__Kb * PLC_Gq_729_0_
 	 </body>
          </notes>
          <math xmlns="http://www.w3.org/1998/Math/MathML">
            <apply>
              <minus/>
              <apply>
                <times/>
                <ci> kinetics_592_0_ </ci>
                <ci> PLC_bind_Gq_1199_0__Kf </ci>
                <ci> PLC_721_0_ </ci>
                <ci> G_pGTP_935_0_ </ci>
              </apply>
              <apply>
                <times/>
                <ci> kinetics_592_0_ </ci>
                <ci> PLC_bind_Gq_1199_0__Kb </ci>
                <ci> PLC_Gq_729_0_ </ci>
              </apply>
            </apply>
          </math>
          <listOfLocalParameters>
            <localParameter id="PLC_bind_Gq_1199_0__Kf" value="2519.98757499853" units="litre_per_mmole_per_second"/>
            <localParameter id="PLC_bind_Gq_1199_0__Kb" value="1" units="per_second"/>
          </listOfLocalParameters>
        </kineticLaw>
      </reaction>
      <reaction id="PLC_Gq_bind_Ca_1201_0_" name="PLC_Gq_bind_Ca" reversible="true" fast="false">
        <notes>
          <body xmlns="http://www.w3.org/1999/xhtml">
 	 	this step has a high affinity for Ca, from Smrcka et al. 0.1uM so kf /kb = 1/6e4 = 1.666e-5:1. See the Act-PLC-by-Gq reac. 11 Jun 1996: Raised kf to 5e-5 based on match to conc-eff curves from Smrcka et al.
	 </body>
        </notes>
        <annotation>
          <moose:ModelAnnotation>
            <moose:xCord>404.110671937</moose:xCord>
            <moose:yCord>79.8152424942</moose:yCord>
            <moose:bgColor>white</moose:bgColor>
            <moose:textColor>2</moose:textColor>
          </moose:ModelAnnotation>
        </annotation>
        <listOfReactants>
          <speciesReference species="PLC_Gq_729_0_" stoichiometry="1" constant="false"/>
          <speciesReference species="Ca_947_0_" stoichiometry="1" constant="true"/>
        </listOfReactants>
        <listOfProducts>
          <speciesReference species="PLC_Ca_Gq_727_0_" stoichiometry="1" constant="false"/>
        </listOfProducts>
        <kineticLaw>
          <notes>
            <body xmlns="http://www.w3.org/1999/xhtml">
		kinetics_592_0_ * PLC_Gq_bind_Ca_1201_0__Kf * PLC_Gq_729_0_*Ca_947_0_-kinetics_592_0_ * PLC_Gq_bind_Ca_1201_0__Kb * PLC_Ca_Gq_727_0_
 	 </body>
          </notes>
          <math xmlns="http://www.w3.org/1998/Math/MathML">
            <apply>
              <minus/>
              <apply>
                <times/>
                <ci> kinetics_592_0_ </ci>
                <ci> PLC_Gq_bind_Ca_1201_0__Kf </ci>
                <ci> PLC_Gq_729_0_ </ci>
                <ci> Ca_947_0_ </ci>
              </apply>
              <apply>
                <times/>
                <ci> kinetics_592_0_ </ci>
                <ci> PLC_Gq_bind_Ca_1201_0__Kb </ci>
                <ci> PLC_Ca_Gq_727_0_ </ci>
              </apply>
            </apply>
          </math>
          <listOfLocalParameters>
            <localParameter id="PLC_Gq_bind_Ca_1201_0__Kf" value="29999.9122500051" units="litre_per_mmole_per_second"/>
            <localParameter id="PLC_Gq_bind_Ca_1201_0__Kb" value="1" units="per_second"/>
          </listOfLocalParameters>
        </kineticLaw>
      </reaction>
      <reaction id="Antag_bind_Rec_Gq_1203_0_" name="Antag_bind_Rec_Gq" reversible="true" fast="false">
        <notes>
          <body xmlns="http://www.w3.org/1999/xhtml">
 	 	The rate consts give a total binding affinity of only
	 </body>
        </notes>
        <annotation>
          <moose:ModelAnnotation>
            <moose:xCord>130.276679842</moose:xCord>
            <moose:yCord>377.090069284</moose:yCord>
            <moose:bgColor>white</moose:bgColor>
            <moose:textColor>3</moose:textColor>
          </moose:ModelAnnotation>
        </annotation>
        <listOfReactants>
          <speciesReference species="Rec_Gq_929_0_" stoichiometry="1" constant="false"/>
          <speciesReference species="mGluRAntag_739_0_" stoichiometry="1" constant="true"/>
        </listOfReactants>
        <listOfProducts>
          <speciesReference species="Blocked_Rec_Gq_741_0_" stoichiometry="1" constant="false"/>
        </listOfProducts>
        <kineticLaw>
          <notes>
            <body xmlns="http://www.w3.org/1999/xhtml">
		kinetics_592_0_ * Antag_bind_Rec_Gq_1203_0__Kf * Rec_Gq_929_0_*mGluRAntag_739_0_-kinetics_592_0_ * Antag_bind_Rec_Gq_1203_0__Kb * Blocked_Rec_Gq_741_0_
 	 </body>
          </notes>
          <math xmlns="http://www.w3.org/1998/Math/MathML">
            <apply>
              <minus/>
              <apply>
                <times/>
                <ci> kinetics_592_0_ </ci>
                <ci> Antag_bind_Rec_Gq_1203_0__Kf </ci>
                <ci> Rec_Gq_929_0_ </ci>
                <ci> mGluRAntag_739_0_ </ci>
              </apply>
              <apply>
                <times/>
                <ci> kinetics_592_0_ </ci>
                <ci> Antag_bind_Rec_Gq_1203_0__Kb </ci>
                <ci> Blocked_Rec_Gq_741_0_ </ci>
              </apply>
            </apply>
          </math>
          <listOfLocalParameters>
            <localParameter id="Antag_bind_Rec_Gq_1203_0__Kf" value="59999.8244999409" units="litre_per_mmole_per_second"/>
            <localParameter id="Antag_bind_Rec_Gq_1203_0__Kb" value="0.01" units="per_second"/>
          </listOfLocalParameters>
        </kineticLaw>
      </reaction>
      <reaction id="mGluR_barr2_Raf_scaffolding_1205_0_" name="mGluR_barr2_Raf_scaffolding" reversible="true" fast="false">
        <annotation>
          <moose:ModelAnnotation>
            <moose:xCord>487.272727273</moose:xCord>
            <moose:yCord>124.896073903</moose:yCord>
            <moose:bgColor>white</moose:bgColor>
            <moose:textColor>4</moose:textColor>
          </moose:ModelAnnotation>
        </annotation>
        <listOfReactants>
          <speciesReference species="craf_1_745_0_" stoichiometry="1" constant="false"/>
          <speciesReference species="Internal_mGluR_p_dot_barr2_1107_0_" stoichiometry="1" constant="false"/>
        </listOfReactants>
        <listOfProducts>
          <speciesReference species="craf_1_p_747_0_" stoichiometry="1" constant="false"/>
        </listOfProducts>
        <kineticLaw>
          <notes>
            <body xmlns="http://www.w3.org/1999/xhtml">
		kinetics_592_0_ * mGluR_barr2_Raf_scaffolding_1205_0__Kf * craf_1_745_0_*Internal_mGluR_p_dot_barr2_1107_0_-kinetics_592_0_ * mGluR_barr2_Raf_scaffolding_1205_0__Kb * craf_1_p_747_0_
 	 </body>
          </notes>
          <math xmlns="http://www.w3.org/1998/Math/MathML">
            <apply>
              <minus/>
              <apply>
                <times/>
                <ci> kinetics_592_0_ </ci>
                <ci> mGluR_barr2_Raf_scaffolding_1205_0__Kf </ci>
                <ci> craf_1_745_0_ </ci>
                <ci> Internal_mGluR_p_dot_barr2_1107_0_ </ci>
              </apply>
              <apply>
                <times/>
                <ci> kinetics_592_0_ </ci>
                <ci> mGluR_barr2_Raf_scaffolding_1205_0__Kb </ci>
                <ci> craf_1_p_747_0_ </ci>
              </apply>
            </apply>
          </math>
          <listOfLocalParameters>
            <localParameter id="mGluR_barr2_Raf_scaffolding_1205_0__Kf" value="1.49996402500052" units="litre_per_mmole_per_second"/>
            <localParameter id="mGluR_barr2_Raf_scaffolding_1205_0__Kb" value="0.001" units="per_second"/>
          </listOfLocalParameters>
        </kineticLaw>
      </reaction>
      <reaction id="Ras_act_craf_1207_0_" name="Ras_act_craf" reversible="true" fast="false">
        <notes>
          <body xmlns="http://www.w3.org/1999/xhtml">
 	 	Assume the binding is fast and limited only by the amount of Ras* available. So kf=kb/[craf-1] If kb is 1/sec, then kf = 1/0.2 uM = 1/(0.2 * 6e5) = 8.3e-6 Later: Raise it by 10 X to 4e-5 From Hallberg et al JBC 269:6 3913-3916 1994, 3% of cellular Raf is complexed with Ras. So we raise kb 4x to 4 This step needed to memb-anchor and activate Raf: Leevers et al Nature 369 411-414 (I don&apos;t....
	 </body>
        </notes>
        <annotation>
          <moose:ModelAnnotation>
            <moose:xCord>681.581027668</moose:xCord>
            <moose:yCord>114.734411085</moose:yCord>
            <moose:bgColor>white</moose:bgColor>
            <moose:textColor>5</moose:textColor>
          </moose:ModelAnnotation>
        </annotation>
        <listOfReactants>
          <speciesReference species="GTP_Ras_771_0_" stoichiometry="1" constant="false"/>
          <speciesReference species="craf_1_p_747_0_" stoichiometry="1" constant="false"/>
        </listOfReactants>
        <listOfProducts>
          <speciesReference species="Raf_p_GTP_Ras_761_0_" stoichiometry="1" constant="false"/>
        </listOfProducts>
        <kineticLaw>
          <notes>
            <body xmlns="http://www.w3.org/1999/xhtml">
		kinetics_592_0_ * Ras_act_craf_1207_0__Kf * GTP_Ras_771_0_*craf_1_p_747_0_-kinetics_592_0_ * Ras_act_craf_1207_0__Kb * Raf_p_GTP_Ras_761_0_
 	 </body>
          </notes>
          <math xmlns="http://www.w3.org/1998/Math/MathML">
            <apply>
              <minus/>
              <apply>
                <times/>
                <ci> kinetics_592_0_ </ci>
                <ci> Ras_act_craf_1207_0__Kf </ci>
                <ci> GTP_Ras_771_0_ </ci>
                <ci> craf_1_p_747_0_ </ci>
              </apply>
              <apply>
                <times/>
                <ci> kinetics_592_0_ </ci>
                <ci> Ras_act_craf_1207_0__Kb </ci>
                <ci> Raf_p_GTP_Ras_761_0_ </ci>
              </apply>
            </apply>
          </math>
          <listOfLocalParameters>
            <localParameter id="Ras_act_craf_1207_0__Kf" value="24000.1824998911" units="litre_per_mmole_per_second"/>
            <localParameter id="Ras_act_craf_1207_0__Kb" value="0.5" units="per_second"/>
          </listOfLocalParameters>
        </kineticLaw>
      </reaction>
      <reaction id="bg_act_GEF_1209_0_" name="bg_act_GEF" reversible="true" fast="false">
        <notes>
          <body xmlns="http://www.w3.org/1999/xhtml">
 	 	SoS/GEF is present at 50 nM ie 3e4/cell. BetaGamma maxes out at 9e4. Assume we have 1/3 of the GEF active when the BetaGamma is 1.5e4. so 1e4 * kb = 2e4 * 1.5e4 * kf, so kf/kb = 3e-5. The rate of this equil should be reasonably fast, say 1/sec
	 </body>
        </notes>
        <annotation>
          <moose:ModelAnnotation>
            <moose:xCord>693.754940711</moose:xCord>
            <moose:yCord>114.734411085</moose:yCord>
            <moose:bgColor>white</moose:bgColor>
            <moose:textColor>5</moose:textColor>
          </moose:ModelAnnotation>
        </annotation>
        <listOfReactants>
          <speciesReference species="BetaGamma_933_0_" stoichiometry="1" constant="false"/>
          <speciesReference species="inact_GEF_767_0_" stoichiometry="1" constant="false"/>
        </listOfReactants>
        <listOfProducts>
          <speciesReference species="GEF_Gprot_bg_765_0_" stoichiometry="1" constant="false"/>
        </listOfProducts>
        <kineticLaw>
          <notes>
            <body xmlns="http://www.w3.org/1999/xhtml">
		kinetics_592_0_ * bg_act_GEF_1209_0__Kf * BetaGamma_933_0_*inact_GEF_767_0_-kinetics_592_0_ * bg_act_GEF_1209_0__Kb * GEF_Gprot_bg_765_0_
 	 </body>
          </notes>
          <math xmlns="http://www.w3.org/1998/Math/MathML">
            <apply>
              <minus/>
              <apply>
                <times/>
                <ci> kinetics_592_0_ </ci>
                <ci> bg_act_GEF_1209_0__Kf </ci>
                <ci> BetaGamma_933_0_ </ci>
                <ci> inact_GEF_767_0_ </ci>
              </apply>
              <apply>
                <times/>
                <ci> kinetics_592_0_ </ci>
                <ci> bg_act_GEF_1209_0__Kb </ci>
                <ci> GEF_Gprot_bg_765_0_ </ci>
              </apply>
            </apply>
          </math>
          <listOfLocalParameters>
            <localParameter id="bg_act_GEF_1209_0__Kf" value="5999.98244999409" units="litre_per_mmole_per_second"/>
            <localParameter id="bg_act_GEF_1209_0__Kb" value="1" units="per_second"/>
          </listOfLocalParameters>
        </kineticLaw>
      </reaction>
      <reaction id="dephosph_GEF_1211_0_" name="dephosph_GEF" reversible="false" fast="false">
        <annotation>
          <moose:ModelAnnotation>
            <moose:xCord>706.719367589</moose:xCord>
            <moose:yCord>114.734411085</moose:yCord>
            <moose:bgColor>white</moose:bgColor>
            <moose:textColor>5</moose:textColor>
          </moose:ModelAnnotation>
        </annotation>
        <listOfReactants>
          <speciesReference species="GEF_p_769_0_" stoichiometry="1" constant="false"/>
        </listOfReactants>
        <listOfProducts>
          <speciesReference species="inact_GEF_767_0_" stoichiometry="1" constant="false"/>
        </listOfProducts>
        <kineticLaw>
          <notes>
            <body xmlns="http://www.w3.org/1999/xhtml">
		kinetics_592_0_ * dephosph_GEF_1211_0__Kf * GEF_p_769_0_
 	 </body>
          </notes>
          <math xmlns="http://www.w3.org/1998/Math/MathML">
            <apply>
              <times/>
              <ci> kinetics_592_0_ </ci>
              <ci> dephosph_GEF_1211_0__Kf </ci>
              <ci> GEF_p_769_0_ </ci>
            </apply>
          </math>
          <listOfLocalParameters>
            <localParameter id="dephosph_GEF_1211_0__Kf" value="1" units="per_second"/>
          </listOfLocalParameters>
        </kineticLaw>
      </reaction>
      <reaction id="Ras_intrinsic_GTPase_1213_0_" name="Ras_intrinsic_GTPase" reversible="false" fast="false">
        <notes>
          <body xmlns="http://www.w3.org/1999/xhtml">
 	 	This is extremely slow (1e-4), but it is significant as so little GAP actually gets complexed with it that the total GTP turnover rises only by 2-3 X (see Gibbs et al, JBC 265(33) 20437-20422) and Eccleston et al JBC 268(36) 27012-27019 kf = 1e-4
	 </body>
        </notes>
        <annotation>
          <moose:ModelAnnotation>
            <moose:xCord>719.841897233</moose:xCord>
            <moose:yCord>114.734411085</moose:yCord>
            <moose:bgColor>white</moose:bgColor>
            <moose:textColor>5</moose:textColor>
          </moose:ModelAnnotation>
        </annotation>
        <listOfReactants>
          <speciesReference species="GTP_Ras_771_0_" stoichiometry="1" constant="false"/>
        </listOfReactants>
        <listOfProducts>
          <speciesReference species="GDP_Ras_773_0_" stoichiometry="1" constant="false"/>
        </listOfProducts>
        <kineticLaw>
          <notes>
            <body xmlns="http://www.w3.org/1999/xhtml">
		kinetics_592_0_ * Ras_intrinsic_GTPase_1213_0__Kf * GTP_Ras_771_0_
 	 </body>
          </notes>
          <math xmlns="http://www.w3.org/1998/Math/MathML">
            <apply>
              <times/>
              <ci> kinetics_592_0_ </ci>
              <ci> Ras_intrinsic_GTPase_1213_0__Kf </ci>
              <ci> GTP_Ras_771_0_ </ci>
            </apply>
          </math>
          <listOfLocalParameters>
            <localParameter id="Ras_intrinsic_GTPase_1213_0__Kf" value="0.0001" units="per_second"/>
          </listOfLocalParameters>
        </kineticLaw>
      </reaction>
      <reaction id="dephosph_GAP_1215_0_" name="dephosph_GAP" reversible="false" fast="false">
        <notes>
          <body xmlns="http://www.w3.org/1999/xhtml">
 	 	Assume a reasonably good rate for dephosphorylating it, 1/sec
	 </body>
        </notes>
        <annotation>
          <moose:ModelAnnotation>
            <moose:xCord>732.964426877</moose:xCord>
            <moose:yCord>115.84295612</moose:yCord>
            <moose:bgColor>white</moose:bgColor>
            <moose:textColor>5</moose:textColor>
          </moose:ModelAnnotation>
        </annotation>
        <listOfReactants>
          <speciesReference species="GAP_p_775_0_" stoichiometry="1" constant="false"/>
        </listOfReactants>
        <listOfProducts>
          <speciesReference species="GAP_777_0_" stoichiometry="1" constant="false"/>
        </listOfProducts>
        <kineticLaw>
          <notes>
            <body xmlns="http://www.w3.org/1999/xhtml">
		kinetics_592_0_ * dephosph_GAP_1215_0__Kf * GAP_p_775_0_
 	 </body>
          </notes>
          <math xmlns="http://www.w3.org/1998/Math/MathML">
            <apply>
              <times/>
              <ci> kinetics_592_0_ </ci>
              <ci> dephosph_GAP_1215_0__Kf </ci>
              <ci> GAP_p_775_0_ </ci>
            </apply>
          </math>
          <listOfLocalParameters>
            <localParameter id="dephosph_GAP_1215_0__Kf" value="0.1" units="per_second"/>
          </listOfLocalParameters>
        </kineticLaw>
      </reaction>
      <reaction id="CaM_bind_GEF_1217_0_" name="CaM_bind_GEF" reversible="true" fast="false">
        <notes>
          <body xmlns="http://www.w3.org/1999/xhtml">
 	 	We have no numbers for this. It is probably between the two extremes represented by the CaMKII phosph states, and I have used guesses based on this. kf=1e-4 kb=1 The reaction is based on Farnsworth et al Nature 376 524-527 1995
	 </body>
        </notes>
        <annotation>
          <moose:ModelAnnotation>
            <moose:xCord>747.035573123</moose:xCord>
            <moose:yCord>115.84295612</moose:yCord>
            <moose:bgColor>white</moose:bgColor>
            <moose:textColor>5</moose:textColor>
          </moose:ModelAnnotation>
        </annotation>
        <listOfReactants>
          <speciesReference species="CaM_Ca4_835_0_" stoichiometry="1" constant="false"/>
          <speciesReference species="inact_GEF_767_0_" stoichiometry="1" constant="false"/>
        </listOfReactants>
        <listOfProducts>
          <speciesReference species="CaM_GEF_781_0_" stoichiometry="1" constant="false"/>
        </listOfProducts>
        <kineticLaw>
          <notes>
            <body xmlns="http://www.w3.org/1999/xhtml">
		kinetics_592_0_ * CaM_bind_GEF_1217_0__Kf * CaM_Ca4_835_0_*inact_GEF_767_0_-kinetics_592_0_ * CaM_bind_GEF_1217_0__Kb * CaM_GEF_781_0_
 	 </body>
          </notes>
          <math xmlns="http://www.w3.org/1998/Math/MathML">
            <apply>
              <minus/>
              <apply>
                <times/>
                <ci> kinetics_592_0_ </ci>
                <ci> CaM_bind_GEF_1217_0__Kf </ci>
                <ci> CaM_Ca4_835_0_ </ci>
                <ci> inact_GEF_767_0_ </ci>
              </apply>
              <apply>
                <times/>
                <ci> kinetics_592_0_ </ci>
                <ci> CaM_bind_GEF_1217_0__Kb </ci>
                <ci> CaM_GEF_781_0_ </ci>
              </apply>
            </apply>
          </math>
          <listOfLocalParameters>
            <localParameter id="CaM_bind_GEF_1217_0__Kf" value="59999.8244999409" units="litre_per_mmole_per_second"/>
            <localParameter id="CaM_bind_GEF_1217_0__Kb" value="1" units="per_second"/>
          </listOfLocalParameters>
        </kineticLaw>
      </reaction>
      <reaction id="dephosph_inact_GEF_p_1219_0_" name="dephosph_inact_GEF_p" reversible="false" fast="false">
        <annotation>
          <moose:ModelAnnotation>
            <moose:xCord>760.0</moose:xCord>
            <moose:yCord>115.84295612</moose:yCord>
            <moose:bgColor>white</moose:bgColor>
            <moose:textColor>5</moose:textColor>
          </moose:ModelAnnotation>
        </annotation>
        <listOfReactants>
          <speciesReference species="inact_GEF_p_779_0_" stoichiometry="1" constant="false"/>
        </listOfReactants>
        <listOfProducts>
          <speciesReference species="inact_GEF_767_0_" stoichiometry="1" constant="false"/>
        </listOfProducts>
        <kineticLaw>
          <notes>
            <body xmlns="http://www.w3.org/1999/xhtml">
		kinetics_592_0_ * dephosph_inact_GEF_p_1219_0__Kf * inact_GEF_p_779_0_
 	 </body>
          </notes>
          <math xmlns="http://www.w3.org/1998/Math/MathML">
            <apply>
              <times/>
              <ci> kinetics_592_0_ </ci>
              <ci> dephosph_inact_GEF_p_1219_0__Kf </ci>
              <ci> inact_GEF_p_779_0_ </ci>
            </apply>
          </math>
          <listOfLocalParameters>
            <localParameter id="dephosph_inact_GEF_p_1219_0__Kf" value="1" units="per_second"/>
          </listOfLocalParameters>
        </kineticLaw>
      </reaction>
      <reaction id="act_EGFR_1221_0_" name="act_EGFR" reversible="true" fast="false">
        <notes>
          <body xmlns="http://www.w3.org/1999/xhtml">
 	 	Affinity of EGFR for EGF is complex: depends on [EGFR]. We&apos;ll assume fixed [EGFR] and use exptal affinity ~20 nM (see Sherrill and Kyte Biochem 1996 35 5705-5718, Berkers et al JBC 266:2 922-927 1991, Sorokin et al JBC 269:13 9752-9759 1994). Tau =~2 min (Davis et al JBC 263:11 5373-5379 1988) or Berkers Kass = 6.2e5/M/sec, Kdiss=3.5e-4/sec. Sherrill and Kyte have Hill Coeff=1.7
	 </body>
        </notes>
        <annotation>
          <moose:ModelAnnotation>
            <moose:xCord>883.47826087</moose:xCord>
            <moose:yCord>101.247113164</moose:yCord>
            <moose:bgColor>white</moose:bgColor>
            <moose:textColor>6</moose:textColor>
          </moose:ModelAnnotation>
        </annotation>
        <listOfReactants>
          <speciesReference species="EGF_787_0_" stoichiometry="1" constant="true"/>
          <speciesReference species="EGFR_783_0_" stoichiometry="1" constant="false"/>
        </listOfReactants>
        <listOfProducts>
          <speciesReference species="L_dot_EGFR_785_0_" stoichiometry="1" constant="false"/>
        </listOfProducts>
        <kineticLaw>
          <notes>
            <body xmlns="http://www.w3.org/1999/xhtml">
		kinetics_592_0_ * act_EGFR_1221_0__Kf * EGF_787_0_*EGFR_783_0_-kinetics_592_0_ * act_EGFR_1221_0__Kb * L_dot_EGFR_785_0_
 	 </body>
          </notes>
          <math xmlns="http://www.w3.org/1998/Math/MathML">
            <apply>
              <minus/>
              <apply>
                <times/>
                <ci> kinetics_592_0_ </ci>
                <ci> act_EGFR_1221_0__Kf </ci>
                <ci> EGF_787_0_ </ci>
                <ci> EGFR_783_0_ </ci>
              </apply>
              <apply>
                <times/>
                <ci> kinetics_592_0_ </ci>
                <ci> act_EGFR_1221_0__Kb </ci>
                <ci> L_dot_EGFR_785_0_ </ci>
              </apply>
            </apply>
          </math>
          <listOfLocalParameters>
            <localParameter id="act_EGFR_1221_0__Kf" value="4200.00034998814" units="litre_per_mmole_per_second"/>
            <localParameter id="act_EGFR_1221_0__Kb" value="0.25" units="per_second"/>
          </listOfLocalParameters>
        </kineticLaw>
      </reaction>
      <reaction id="Internalize_1223_0_" name="Internalize" reversible="true" fast="false">
        <notes>
          <body xmlns="http://www.w3.org/1999/xhtml">
 	 	See Helin and Beguinot JBC 266:13 1991 pg 8363-8368. In Fig 3 they have internalization tau about 10 min, equil at about 20% EGF available. So kf = 4x kb, and 1/(kf + kb) = 600 sec so kb = 1/3K = 3.3e-4, and kf = 1.33e-3. This doesn&apos;t take into account the unbound receptor, so we need to push the kf up a bit, to 0.002
	 </body>
        </notes>
        <annotation>
          <moose:ModelAnnotation>
            <moose:xCord>894.545454545</moose:xCord>
            <moose:yCord>101.247113164</moose:yCord>
            <moose:bgColor>white</moose:bgColor>
            <moose:textColor>6</moose:textColor>
          </moose:ModelAnnotation>
        </annotation>
        <listOfReactants>
          <speciesReference species="L_dot_EGFR_785_0_" stoichiometry="1" constant="false"/>
        </listOfReactants>
        <listOfProducts>
          <speciesReference species="Internal_L_dot_EGFR_789_0_" stoichiometry="1" constant="false"/>
        </listOfProducts>
        <kineticLaw>
          <notes>
            <body xmlns="http://www.w3.org/1999/xhtml">
		kinetics_592_0_ * Internalize_1223_0__Kf * L_dot_EGFR_785_0_-kinetics_592_0_ * Internalize_1223_0__Kb * Internal_L_dot_EGFR_789_0_
 	 </body>
          </notes>
          <math xmlns="http://www.w3.org/1998/Math/MathML">
            <apply>
              <minus/>
              <apply>
                <times/>
                <ci> kinetics_592_0_ </ci>
                <ci> Internalize_1223_0__Kf </ci>
                <ci> L_dot_EGFR_785_0_ </ci>
              </apply>
              <apply>
                <times/>
                <ci> kinetics_592_0_ </ci>
                <ci> Internalize_1223_0__Kb </ci>
                <ci> Internal_L_dot_EGFR_789_0_ </ci>
              </apply>
            </apply>
          </math>
          <listOfLocalParameters>
            <localParameter id="Internalize_1223_0__Kf" value="0.002" units="per_second"/>
            <localParameter id="Internalize_1223_0__Kb" value="0.00033" units="per_second"/>
          </listOfLocalParameters>
        </kineticLaw>
      </reaction>
      <reaction id="SHC_p_dephospho_1225_0_" name="SHC_p_dephospho" reversible="false" fast="false">
        <notes>
          <body xmlns="http://www.w3.org/1999/xhtml">
 	 	Time course of decline of phosph is 20 min. Part of this is the turnoff time of the EGFR itself. Lets assume a tau of 10 min for this dephosph. It may be wildly off.
	 </body>
        </notes>
        <annotation>
          <moose:ModelAnnotation>
            <moose:xCord>155.57312253</moose:xCord>
            <moose:yCord>302.817551963</moose:yCord>
            <moose:bgColor>white</moose:bgColor>
            <moose:textColor>7</moose:textColor>
          </moose:ModelAnnotation>
        </annotation>
        <listOfReactants>
          <speciesReference species="SHC_p_795_0_" stoichiometry="1" constant="false"/>
        </listOfReactants>
        <listOfProducts>
          <speciesReference species="SHC_793_0_" stoichiometry="1" constant="false"/>
        </listOfProducts>
        <kineticLaw>
          <notes>
            <body xmlns="http://www.w3.org/1999/xhtml">
		kinetics_592_0_ * SHC_p_dephospho_1225_0__Kf * SHC_p_795_0_
 	 </body>
          </notes>
          <math xmlns="http://www.w3.org/1998/Math/MathML">
            <apply>
              <times/>
              <ci> kinetics_592_0_ </ci>
              <ci> SHC_p_dephospho_1225_0__Kf </ci>
              <ci> SHC_p_795_0_ </ci>
            </apply>
          </math>
          <listOfLocalParameters>
            <localParameter id="SHC_p_dephospho_1225_0__Kf" value="0.2" units="per_second"/>
          </listOfLocalParameters>
        </kineticLaw>
      </reaction>
      <reaction id="SHC_bind_Sos_dot_Grb2_1227_0_" name="SHC_bind_Sos.Grb2" reversible="true" fast="false">
        <notes>
          <body xmlns="http://www.w3.org/1999/xhtml">
 	 	Sasaoka et al JBC 269:51 pp 32621 1994, table on pg 32623 indicates that this pathway accounts for about 50% of the GEF activation. (88% - 39%). Error is large, about 20%. Fig 1 is most useful in constraining rates. Chook et al JBC 271:48 pp 30472, 1996 say that the Kd is 0.2 uM for Shc binding to EGFR. The Kd for Grb direct binding is 0.7, so we&apos;ll ignore it.
	 </body>
        </notes>
        <annotation>
          <moose:ModelAnnotation>
            <moose:xCord>166.640316206</moose:xCord>
            <moose:yCord>302.817551963</moose:yCord>
            <moose:bgColor>white</moose:bgColor>
            <moose:textColor>7</moose:textColor>
          </moose:ModelAnnotation>
        </annotation>
        <listOfReactants>
          <speciesReference species="Sos_dot_Grb2_801_0_" stoichiometry="1" constant="false"/>
          <speciesReference species="SHC_p_795_0_" stoichiometry="1" constant="false"/>
        </listOfReactants>
        <listOfProducts>
          <speciesReference species="SHC_p_dot_Sos_dot_Grb2_791_0_" stoichiometry="1" constant="false"/>
        </listOfProducts>
        <kineticLaw>
          <notes>
            <body xmlns="http://www.w3.org/1999/xhtml">
		kinetics_592_0_ * SHC_bind_Sos_dot_Grb2_1227_0__Kf * Sos_dot_Grb2_801_0_*SHC_p_795_0_-kinetics_592_0_ * SHC_bind_Sos_dot_Grb2_1227_0__Kb * SHC_p_dot_Sos_dot_Grb2_791_0_
 	 </body>
          </notes>
          <math xmlns="http://www.w3.org/1998/Math/MathML">
            <apply>
              <minus/>
              <apply>
                <times/>
                <ci> kinetics_592_0_ </ci>
                <ci> SHC_bind_Sos_dot_Grb2_1227_0__Kf </ci>
                <ci> Sos_dot_Grb2_801_0_ </ci>
                <ci> SHC_p_795_0_ </ci>
              </apply>
              <apply>
                <times/>
                <ci> kinetics_592_0_ </ci>
                <ci> SHC_bind_Sos_dot_Grb2_1227_0__Kb </ci>
                <ci> SHC_p_dot_Sos_dot_Grb2_791_0_ </ci>
              </apply>
            </apply>
          </math>
          <listOfLocalParameters>
            <localParameter id="SHC_bind_Sos_dot_Grb2_1227_0__Kf" value="499.979585001165" units="litre_per_mmole_per_second"/>
            <localParameter id="SHC_bind_Sos_dot_Grb2_1227_0__Kb" value="0.1" units="per_second"/>
          </listOfLocalParameters>
        </kineticLaw>
      </reaction>
      <reaction id="Grb2_bind_Sos_p_1229_0_" name="Grb2_bind_Sos_p" reversible="true" fast="false">
        <notes>
          <body xmlns="http://www.w3.org/1999/xhtml">
 	 	Same rates as Grb2_bind_Sos: Porfiri and McCormick JBC 271:10 pp 5871 1996 show that the binding is not affected by the phosph.
	 </body>
        </notes>
        <annotation>
          <moose:ModelAnnotation>
            <moose:xCord>177.865612648</moose:xCord>
            <moose:yCord>302.817551963</moose:yCord>
            <moose:bgColor>white</moose:bgColor>
            <moose:textColor>7</moose:textColor>
          </moose:ModelAnnotation>
        </annotation>
        <listOfReactants>
          <speciesReference species="Sos_p_803_0_" stoichiometry="1" constant="false"/>
          <speciesReference species="Grb2_799_0_" stoichiometry="1" constant="false"/>
        </listOfReactants>
        <listOfProducts>
          <speciesReference species="Sos_p_dot_Grb2_797_0_" stoichiometry="1" constant="false"/>
        </listOfProducts>
        <kineticLaw>
          <notes>
            <body xmlns="http://www.w3.org/1999/xhtml">
		kinetics_592_0_ * Grb2_bind_Sos_p_1229_0__Kf * Sos_p_803_0_*Grb2_799_0_-kinetics_592_0_ * Grb2_bind_Sos_p_1229_0__Kb * Sos_p_dot_Grb2_797_0_
 	 </body>
          </notes>
          <math xmlns="http://www.w3.org/1998/Math/MathML">
            <apply>
              <minus/>
              <apply>
                <times/>
                <ci> kinetics_592_0_ </ci>
                <ci> Grb2_bind_Sos_p_1229_0__Kf </ci>
                <ci> Sos_p_803_0_ </ci>
                <ci> Grb2_799_0_ </ci>
              </apply>
              <apply>
                <times/>
                <ci> kinetics_592_0_ </ci>
                <ci> Grb2_bind_Sos_p_1229_0__Kb </ci>
                <ci> Sos_p_dot_Grb2_797_0_ </ci>
              </apply>
            </apply>
          </math>
          <listOfLocalParameters>
            <localParameter id="Grb2_bind_Sos_p_1229_0__Kf" value="25.00024274984" units="litre_per_mmole_per_second"/>
            <localParameter id="Grb2_bind_Sos_p_1229_0__Kb" value="0.0168" units="per_second"/>
          </listOfLocalParameters>
        </kineticLaw>
      </reaction>
      <reaction id="dephosph_Sos_1231_0_" name="dephosph_Sos" reversible="false" fast="false">
        <notes>
          <body xmlns="http://www.w3.org/1999/xhtml">
 	 	The only clue I have to these rates is from the time courses of the EGF activation, which is around 1 to 5 min. The dephosph would be expected to be of the same order, perhaps a bit longer. Lets use 0.002 which is about 8 min. Sep 17: The transient activation curve matches better with kf = 0.001
	 </body>
        </notes>
        <annotation>
          <moose:ModelAnnotation>
            <moose:xCord>188.14229249</moose:xCord>
            <moose:yCord>302.817551963</moose:yCord>
            <moose:bgColor>white</moose:bgColor>
            <moose:textColor>7</moose:textColor>
          </moose:ModelAnnotation>
        </annotation>
        <listOfReactants>
          <speciesReference species="Sos_p_803_0_" stoichiometry="1" constant="false"/>
        </listOfReactants>
        <listOfProducts>
          <speciesReference species="Sos_805_0_" stoichiometry="1" constant="false"/>
        </listOfProducts>
        <kineticLaw>
          <notes>
            <body xmlns="http://www.w3.org/1999/xhtml">
		kinetics_592_0_ * dephosph_Sos_1231_0__Kf * Sos_p_803_0_
 	 </body>
          </notes>
          <math xmlns="http://www.w3.org/1998/Math/MathML">
            <apply>
              <times/>
              <ci> kinetics_592_0_ </ci>
              <ci> dephosph_Sos_1231_0__Kf </ci>
              <ci> Sos_p_803_0_ </ci>
            </apply>
          </math>
          <listOfLocalParameters>
            <localParameter id="dephosph_Sos_1231_0__Kf" value="0.001" units="per_second"/>
          </listOfLocalParameters>
        </kineticLaw>
      </reaction>
      <reaction id="Grb2_bind_Sos_1233_0_" name="Grb2_bind_Sos" reversible="true" fast="false">
        <notes>
          <body xmlns="http://www.w3.org/1999/xhtml">
 	 	As there are 2 SH3 domains, this reaction could be 2nd order. I have a Kd of 22 uM from peptide binding (Lemmon et al JBC 269:50 pg 31653). However, Chook et al JBC 271:48 pg30472 say it is 0.4uM with purified proteins, so we believe them. They say it is 1:1 binding.
	 </body>
        </notes>
        <annotation>
          <moose:ModelAnnotation>
            <moose:xCord>199.367588933</moose:xCord>
            <moose:yCord>302.817551963</moose:yCord>
            <moose:bgColor>white</moose:bgColor>
            <moose:textColor>7</moose:textColor>
          </moose:ModelAnnotation>
        </annotation>
        <listOfReactants>
          <speciesReference species="Sos_805_0_" stoichiometry="1" constant="false"/>
          <speciesReference species="Grb2_799_0_" stoichiometry="1" constant="false"/>
        </listOfReactants>
        <listOfProducts>
          <speciesReference species="Sos_dot_Grb2_801_0_" stoichiometry="1" constant="false"/>
        </listOfProducts>
        <kineticLaw>
          <notes>
            <body xmlns="http://www.w3.org/1999/xhtml">
		kinetics_592_0_ * Grb2_bind_Sos_1233_0__Kf * Sos_805_0_*Grb2_799_0_-kinetics_592_0_ * Grb2_bind_Sos_1233_0__Kb * Sos_dot_Grb2_801_0_
 	 </body>
          </notes>
          <math xmlns="http://www.w3.org/1998/Math/MathML">
            <apply>
              <minus/>
              <apply>
                <times/>
                <ci> kinetics_592_0_ </ci>
                <ci> Grb2_bind_Sos_1233_0__Kf </ci>
                <ci> Sos_805_0_ </ci>
                <ci> Grb2_799_0_ </ci>
              </apply>
              <apply>
                <times/>
                <ci> kinetics_592_0_ </ci>
                <ci> Grb2_bind_Sos_1233_0__Kb </ci>
                <ci> Sos_dot_Grb2_801_0_ </ci>
              </apply>
            </apply>
          </math>
          <listOfLocalParameters>
            <localParameter id="Grb2_bind_Sos_1233_0__Kf" value="25.00024274984" units="litre_per_mmole_per_second"/>
            <localParameter id="Grb2_bind_Sos_1233_0__Kb" value="0.0168" units="per_second"/>
          </listOfLocalParameters>
        </kineticLaw>
      </reaction>
      <reaction id="Grb2_bind_SHC_1235_0_" name="Grb2_bind_SHC" reversible="true" fast="false">
        <annotation>
          <moose:ModelAnnotation>
            <moose:xCord>209.644268775</moose:xCord>
            <moose:yCord>302.817551963</moose:yCord>
            <moose:bgColor>white</moose:bgColor>
            <moose:textColor>7</moose:textColor>
          </moose:ModelAnnotation>
        </annotation>
        <listOfReactants>
          <speciesReference species="SHC_p_795_0_" stoichiometry="1" constant="false"/>
          <speciesReference species="Grb2_799_0_" stoichiometry="1" constant="false"/>
        </listOfReactants>
        <listOfProducts>
          <speciesReference species="SHC_p_Grb2_clx_807_0_" stoichiometry="1" constant="false"/>
        </listOfProducts>
        <kineticLaw>
          <notes>
            <body xmlns="http://www.w3.org/1999/xhtml">
		kinetics_592_0_ * Grb2_bind_SHC_1235_0__Kf * SHC_p_795_0_*Grb2_799_0_-kinetics_592_0_ * Grb2_bind_SHC_1235_0__Kb * SHC_p_Grb2_clx_807_0_
 	 </body>
          </notes>
          <math xmlns="http://www.w3.org/1998/Math/MathML">
            <apply>
              <minus/>
              <apply>
                <times/>
                <ci> kinetics_592_0_ </ci>
                <ci> Grb2_bind_SHC_1235_0__Kf </ci>
                <ci> SHC_p_795_0_ </ci>
                <ci> Grb2_799_0_ </ci>
              </apply>
              <apply>
                <times/>
                <ci> kinetics_592_0_ </ci>
                <ci> Grb2_bind_SHC_1235_0__Kb </ci>
                <ci> SHC_p_Grb2_clx_807_0_ </ci>
              </apply>
            </apply>
          </math>
          <listOfLocalParameters>
            <localParameter id="Grb2_bind_SHC_1235_0__Kf" value="999.997074990933" units="litre_per_mmole_per_second"/>
            <localParameter id="Grb2_bind_SHC_1235_0__Kb" value="1" units="per_second"/>
          </listOfLocalParameters>
        </kineticLaw>
      </reaction>
      <reaction id="Ca_act_PLC_g_1237_0_" name="Ca_act_PLC_g" reversible="true" fast="false">
        <notes>
          <body xmlns="http://www.w3.org/1999/xhtml">
 	 	Nice curves from Homma et al JBC 263:14 6592-6598 1988 Fig 5c. The activity falls above 10 uM, but that is too high to reach physiologically anyway, so we&apos;ll ignore the higher pts and match the lower ones only. Half-max at 1 uM. But Wahl et al JBC 267:15 10447-10456 1992 have half-max at 56 nM which is what I&apos;ll use.
	 </body>
        </notes>
        <annotation>
          <moose:ModelAnnotation>
            <moose:xCord>224.664031621</moose:xCord>
            <moose:yCord>363.602771363</moose:yCord>
            <moose:bgColor>white</moose:bgColor>
            <moose:textColor>8</moose:textColor>
          </moose:ModelAnnotation>
        </annotation>
        <listOfReactants>
          <speciesReference species="PLC_g_809_0_" stoichiometry="1" constant="false"/>
          <speciesReference species="Ca_947_0_" stoichiometry="1" constant="true"/>
        </listOfReactants>
        <listOfProducts>
          <speciesReference species="Ca_dot_PLC_g_813_0_" stoichiometry="1" constant="false"/>
        </listOfProducts>
        <kineticLaw>
          <notes>
            <body xmlns="http://www.w3.org/1999/xhtml">
		kinetics_592_0_ * Ca_act_PLC_g_1237_0__Kf * PLC_g_809_0_*Ca_947_0_-kinetics_592_0_ * Ca_act_PLC_g_1237_0__Kb * Ca_dot_PLC_g_813_0_
 	 </body>
          </notes>
          <math xmlns="http://www.w3.org/1998/Math/MathML">
            <apply>
              <minus/>
              <apply>
                <times/>
                <ci> kinetics_592_0_ </ci>
                <ci> Ca_act_PLC_g_1237_0__Kf </ci>
                <ci> PLC_g_809_0_ </ci>
                <ci> Ca_947_0_ </ci>
              </apply>
              <apply>
                <times/>
                <ci> kinetics_592_0_ </ci>
                <ci> Ca_act_PLC_g_1237_0__Kb </ci>
                <ci> Ca_dot_PLC_g_813_0_ </ci>
              </apply>
            </apply>
          </math>
          <listOfLocalParameters>
            <localParameter id="Ca_act_PLC_g_1237_0__Kf" value="179998.20999921" units="litre_per_mmole_per_second"/>
            <localParameter id="Ca_act_PLC_g_1237_0__Kb" value="10" units="per_second"/>
          </listOfLocalParameters>
        </kineticLaw>
      </reaction>
      <reaction id="Ca_act_PLC_g_p_1239_0_" name="Ca_act_PLC_g_p" reversible="true" fast="false">
        <notes>
          <body xmlns="http://www.w3.org/1999/xhtml">
 	 	Again, we refer to Homma et al and Wahl et al, for preference using Wahl. Half-Max of the phosph form is at 316 nM. Use kb of 10 as this is likely to be pretty fast. Did some curve comparisons, and instead of 316 nM giving a kf of 5.27e-5, we will use 8e-5 for kf. 16 Sep 97. As we are now phosphorylating the Ca-bound form, equils have shifted. kf should now be 2e-5 to match the curves.
	 </body>
        </notes>
        <annotation>
          <moose:ModelAnnotation>
            <moose:xCord>236.837944664</moose:xCord>
            <moose:yCord>363.602771363</moose:yCord>
            <moose:bgColor>white</moose:bgColor>
            <moose:textColor>8</moose:textColor>
          </moose:ModelAnnotation>
        </annotation>
        <listOfReactants>
          <speciesReference species="PLC_g_p_811_0_" stoichiometry="1" constant="false"/>
          <speciesReference species="Ca_947_0_" stoichiometry="1" constant="true"/>
        </listOfReactants>
        <listOfProducts>
          <speciesReference species="Ca_dot_PLC_g_p_815_0_" stoichiometry="1" constant="false"/>
        </listOfProducts>
        <kineticLaw>
          <notes>
            <body xmlns="http://www.w3.org/1999/xhtml">
		kinetics_592_0_ * Ca_act_PLC_g_p_1239_0__Kf * PLC_g_p_811_0_*Ca_947_0_-kinetics_592_0_ * Ca_act_PLC_g_p_1239_0__Kb * Ca_dot_PLC_g_p_815_0_
 	 </body>
          </notes>
          <math xmlns="http://www.w3.org/1998/Math/MathML">
            <apply>
              <minus/>
              <apply>
                <times/>
                <ci> kinetics_592_0_ </ci>
                <ci> Ca_act_PLC_g_p_1239_0__Kf </ci>
                <ci> PLC_g_p_811_0_ </ci>
                <ci> Ca_947_0_ </ci>
              </apply>
              <apply>
                <times/>
                <ci> kinetics_592_0_ </ci>
                <ci> Ca_act_PLC_g_p_1239_0__Kb </ci>
                <ci> Ca_dot_PLC_g_p_815_0_ </ci>
              </apply>
            </apply>
          </math>
          <listOfLocalParameters>
            <localParameter id="Ca_act_PLC_g_p_1239_0__Kf" value="12000.0912500841" units="litre_per_mmole_per_second"/>
            <localParameter id="Ca_act_PLC_g_p_1239_0__Kb" value="10" units="per_second"/>
          </listOfLocalParameters>
        </kineticLaw>
      </reaction>
      <reaction id="dephosph_PLC_g_1241_0_" name="dephosph_PLC_g" reversible="false" fast="false">
        <annotation>
          <moose:ModelAnnotation>
            <moose:xCord>249.011857708</moose:xCord>
            <moose:yCord>363.602771363</moose:yCord>
            <moose:bgColor>white</moose:bgColor>
            <moose:textColor>8</moose:textColor>
          </moose:ModelAnnotation>
        </annotation>
        <listOfReactants>
          <speciesReference species="Ca_dot_PLC_g_p_815_0_" stoichiometry="1" constant="false"/>
        </listOfReactants>
        <listOfProducts>
          <speciesReference species="Ca_dot_PLC_g_813_0_" stoichiometry="1" constant="false"/>
        </listOfProducts>
        <kineticLaw>
          <notes>
            <body xmlns="http://www.w3.org/1999/xhtml">
		kinetics_592_0_ * dephosph_PLC_g_1241_0__Kf * Ca_dot_PLC_g_p_815_0_
 	 </body>
          </notes>
          <math xmlns="http://www.w3.org/1998/Math/MathML">
            <apply>
              <times/>
              <ci> kinetics_592_0_ </ci>
              <ci> dephosph_PLC_g_1241_0__Kf </ci>
              <ci> Ca_dot_PLC_g_p_815_0_ </ci>
            </apply>
          </math>
          <listOfLocalParameters>
            <localParameter id="dephosph_PLC_g_1241_0__Kf" value="0.05" units="per_second"/>
          </listOfLocalParameters>
        </kineticLaw>
      </reaction>
      <reaction id="PLC_g_p_dephospho_1243_0_" name="PLC_g_p_dephospho" reversible="false" fast="false">
        <annotation>
          <moose:ModelAnnotation>
            <moose:xCord>261.185770751</moose:xCord>
            <moose:yCord>363.602771363</moose:yCord>
            <moose:bgColor>white</moose:bgColor>
            <moose:textColor>8</moose:textColor>
          </moose:ModelAnnotation>
        </annotation>
        <listOfReactants>
          <speciesReference species="PLC_g_p_811_0_" stoichiometry="1" constant="false"/>
        </listOfReactants>
        <listOfProducts>
          <speciesReference species="PLC_g_809_0_" stoichiometry="1" constant="false"/>
        </listOfProducts>
        <kineticLaw>
          <notes>
            <body xmlns="http://www.w3.org/1999/xhtml">
		kinetics_592_0_ * PLC_g_p_dephospho_1243_0__Kf * PLC_g_p_811_0_
 	 </body>
          </notes>
          <math xmlns="http://www.w3.org/1998/Math/MathML">
            <apply>
              <times/>
              <ci> kinetics_592_0_ </ci>
              <ci> PLC_g_p_dephospho_1243_0__Kf </ci>
              <ci> PLC_g_p_811_0_ </ci>
            </apply>
          </math>
          <listOfLocalParameters>
            <localParameter id="PLC_g_p_dephospho_1243_0__Kf" value="0.07" units="per_second"/>
          </listOfLocalParameters>
        </kineticLaw>
      </reaction>
      <reaction id="CaMKII_bind_CaM_1245_0_" name="CaMKII_bind_CaM" reversible="true" fast="false">
        <notes>
          <body xmlns="http://www.w3.org/1999/xhtml">
 	 	This is tricky. There is some cooperativity here arising from interactions between the subunits of the CAMKII holoenzyme. However, the stoichiometry is 1. Kb/Kf = 6e4 #/cell. Rate is fast (see Hanson et al Neuron 12 943-956 1994) so lets say kb = 10. This gives kf = 1.6667e-4 H_andS AnnRev Biochem 92 give tau for dissoc as 0.2 sec at low Ca, 0.4 at high. Low Ca = 100 nM = physiol.
	 </body>
        </notes>
        <annotation>
          <moose:ModelAnnotation>
            <moose:xCord>340.553359684</moose:xCord>
            <moose:yCord>263.279445727</moose:yCord>
            <moose:bgColor>white</moose:bgColor>
            <moose:textColor>9</moose:textColor>
          </moose:ModelAnnotation>
        </annotation>
        <listOfReactants>
          <speciesReference species="CaM_Ca4_835_0_" stoichiometry="1" constant="false"/>
          <speciesReference species="CaMKII_819_0_" stoichiometry="1" constant="false"/>
        </listOfReactants>
        <listOfProducts>
          <speciesReference species="CaMKII_CaM_821_0_" stoichiometry="1" constant="false"/>
        </listOfProducts>
        <kineticLaw>
          <notes>
            <body xmlns="http://www.w3.org/1999/xhtml">
		kinetics_592_0_ * CaMKII_bind_CaM_1245_0__Kf * CaM_Ca4_835_0_*CaMKII_819_0_-kinetics_592_0_ * CaMKII_bind_CaM_1245_0__Kb * CaMKII_CaM_821_0_
 	 </body>
          </notes>
          <math xmlns="http://www.w3.org/1998/Math/MathML">
            <apply>
              <minus/>
              <apply>
                <times/>
                <ci> kinetics_592_0_ </ci>
                <ci> CaMKII_bind_CaM_1245_0__Kf </ci>
                <ci> CaM_Ca4_835_0_ </ci>
                <ci> CaMKII_819_0_ </ci>
              </apply>
              <apply>
                <times/>
                <ci> kinetics_592_0_ </ci>
                <ci> CaMKII_bind_CaM_1245_0__Kb </ci>
                <ci> CaMKII_CaM_821_0_ </ci>
              </apply>
            </apply>
          </math>
          <listOfLocalParameters>
            <localParameter id="CaMKII_bind_CaM_1245_0__Kf" value="49999.8537499623" units="litre_per_mmole_per_second"/>
            <localParameter id="CaMKII_bind_CaM_1245_0__Kb" value="5" units="per_second"/>
          </listOfLocalParameters>
        </kineticLaw>
      </reaction>
      <reaction id="CaMKII_thr286_bind_CaM_1247_0_" name="CaMKII_thr286_bind_CaM" reversible="true" fast="false">
        <notes>
          <body xmlns="http://www.w3.org/1999/xhtml">
 	 	Affinity is up 1000X. Time to release is about 20 sec, so the kb is OK at 0.1 This makes Kf around 1.6666e-3
	 </body>
        </notes>
        <annotation>
          <moose:ModelAnnotation>
            <moose:xCord>351.778656126</moose:xCord>
            <moose:yCord>263.279445727</moose:yCord>
            <moose:bgColor>white</moose:bgColor>
            <moose:textColor>9</moose:textColor>
          </moose:ModelAnnotation>
        </annotation>
        <listOfReactants>
          <speciesReference species="CaM_Ca4_835_0_" stoichiometry="1" constant="false"/>
          <speciesReference species="CaMKII_thr286_827_0_" stoichiometry="1" constant="false"/>
        </listOfReactants>
        <listOfProducts>
          <speciesReference species="CaMKII_thr286_p_CaM_823_0_" stoichiometry="1" constant="false"/>
        </listOfProducts>
        <kineticLaw>
          <notes>
            <body xmlns="http://www.w3.org/1999/xhtml">
		kinetics_592_0_ * CaMKII_thr286_bind_CaM_1247_0__Kf * CaM_Ca4_835_0_*CaMKII_thr286_827_0_-kinetics_592_0_ * CaMKII_thr286_bind_CaM_1247_0__Kb * CaMKII_thr286_p_CaM_823_0_
 	 </body>
          </notes>
          <math xmlns="http://www.w3.org/1998/Math/MathML">
            <apply>
              <minus/>
              <apply>
                <times/>
                <ci> kinetics_592_0_ </ci>
                <ci> CaMKII_thr286_bind_CaM_1247_0__Kf </ci>
                <ci> CaM_Ca4_835_0_ </ci>
                <ci> CaMKII_thr286_827_0_ </ci>
              </apply>
              <apply>
                <times/>
                <ci> kinetics_592_0_ </ci>
                <ci> CaMKII_thr286_bind_CaM_1247_0__Kb </ci>
                <ci> CaMKII_thr286_p_CaM_823_0_ </ci>
              </apply>
            </apply>
          </math>
          <listOfLocalParameters>
            <localParameter id="CaMKII_thr286_bind_CaM_1247_0__Kf" value="1000186.59999629" units="litre_per_mmole_per_second"/>
            <localParameter id="CaMKII_thr286_bind_CaM_1247_0__Kb" value="0.1" units="per_second"/>
          </listOfLocalParameters>
        </kineticLaw>
      </reaction>
      <reaction id="basal_activity_1249_0_" name="basal_activity" reversible="false" fast="false">
        <notes>
          <body xmlns="http://www.w3.org/1999/xhtml">
 	 	This reaction represents one of the big unknowns in CaMK-II biochemistry: what maintains the basal level of phosphorylation on thr 286 ? See Hanson and Schulman Ann Rev Biochem 1992 61:559-601, specially pg 580, for review. I have not been able to find any compelling mechanism in the literature, but fortunately the level of basal activity is well documented.
	 </body>
        </notes>
        <annotation>
          <moose:ModelAnnotation>
            <moose:xCord>363.003952569</moose:xCord>
            <moose:yCord>263.279445727</moose:yCord>
            <moose:bgColor>white</moose:bgColor>
            <moose:textColor>9</moose:textColor>
          </moose:ModelAnnotation>
        </annotation>
        <listOfReactants>
          <speciesReference species="CaMKII_819_0_" stoichiometry="1" constant="false"/>
        </listOfReactants>
        <listOfProducts>
          <speciesReference species="CaMKII_thr286_827_0_" stoichiometry="1" constant="false"/>
        </listOfProducts>
        <kineticLaw>
          <notes>
            <body xmlns="http://www.w3.org/1999/xhtml">
		kinetics_592_0_ * basal_activity_1249_0__Kf * CaMKII_819_0_
 	 </body>
          </notes>
          <math xmlns="http://www.w3.org/1998/Math/MathML">
            <apply>
              <times/>
              <ci> kinetics_592_0_ </ci>
              <ci> basal_activity_1249_0__Kf </ci>
              <ci> CaMKII_819_0_ </ci>
            </apply>
          </math>
          <listOfLocalParameters>
            <localParameter id="basal_activity_1249_0__Kf" value="0.003" units="per_second"/>
          </listOfLocalParameters>
        </kineticLaw>
      </reaction>
      <reaction id="CaM_Ca3_bind_Ca_1251_0_" name="CaM_Ca3_bind_Ca" reversible="true" fast="false">
        <notes>
          <body xmlns="http://www.w3.org/1999/xhtml">
 	 	Use K3 = 21.5 uM here from Stemmer and Klee table 3. kb/kf =21.5 * 6e5 so kf = 7.75e-7, kb = 10
	 </body>
        </notes>
        <annotation>
          <moose:ModelAnnotation>
            <moose:xCord>38.2608695652</moose:xCord>
            <moose:yCord>345.311778291</moose:yCord>
            <moose:bgColor>white</moose:bgColor>
            <moose:textColor>10</moose:textColor>
          </moose:ModelAnnotation>
        </annotation>
        <listOfReactants>
          <speciesReference species="Ca_947_0_" stoichiometry="1" constant="true"/>
          <speciesReference species="CaM_Ca3_845_0_" stoichiometry="1" constant="false"/>
        </listOfReactants>
        <listOfProducts>
          <speciesReference species="CaM_Ca4_835_0_" stoichiometry="1" constant="false"/>
        </listOfProducts>
        <kineticLaw>
          <notes>
            <body xmlns="http://www.w3.org/1999/xhtml">
		kinetics_592_0_ * CaM_Ca3_bind_Ca_1251_0__Kf * Ca_947_0_*CaM_Ca3_845_0_-kinetics_592_0_ * CaM_Ca3_bind_Ca_1251_0__Kb * CaM_Ca4_835_0_
 	 </body>
          </notes>
          <math xmlns="http://www.w3.org/1998/Math/MathML">
            <apply>
              <minus/>
              <apply>
                <times/>
                <ci> kinetics_592_0_ </ci>
                <ci> CaM_Ca3_bind_Ca_1251_0__Kf </ci>
                <ci> Ca_947_0_ </ci>
                <ci> CaM_Ca3_845_0_ </ci>
              </apply>
              <apply>
                <times/>
                <ci> kinetics_592_0_ </ci>
                <ci> CaM_Ca3_bind_Ca_1251_0__Kb </ci>
                <ci> CaM_Ca4_835_0_ </ci>
              </apply>
            </apply>
          </math>
          <listOfLocalParameters>
            <localParameter id="CaM_Ca3_bind_Ca_1251_0__Kf" value="464.999587499655" units="litre_per_mmole_per_second"/>
            <localParameter id="CaM_Ca3_bind_Ca_1251_0__Kb" value="10" units="per_second"/>
          </listOfLocalParameters>
        </kineticLaw>
      </reaction>
      <reaction id="neurogranin_bind_CaM_1253_0_" name="neurogranin_bind_CaM" reversible="true" fast="false">
        <notes>
          <body xmlns="http://www.w3.org/1999/xhtml">
 	 	Surprisingly, no direct info on rates from neurogranin at this time. These rates are based on GAP-43 binding studies. As GAP-43 and neurogranin share near identity in the CaM/PKC binding regions, and also similarity in phosph and dephosph rates, I am borrowing GAP-43 kinetic info. See Alexander et al JBC 262:13 6108-6113 1987
	 </body>
        </notes>
        <annotation>
          <moose:ModelAnnotation>
            <moose:xCord>49.3280632411</moose:xCord>
            <moose:yCord>345.311778291</moose:yCord>
            <moose:bgColor>white</moose:bgColor>
            <moose:textColor>10</moose:textColor>
          </moose:ModelAnnotation>
        </annotation>
        <listOfReactants>
          <speciesReference species="neurogranin_843_0_" stoichiometry="1" constant="false"/>
          <speciesReference species="CaM_837_0_" stoichiometry="1" constant="false"/>
        </listOfReactants>
        <listOfProducts>
          <speciesReference species="neurogranin_CaM_839_0_" stoichiometry="1" constant="false"/>
        </listOfProducts>
        <kineticLaw>
          <notes>
            <body xmlns="http://www.w3.org/1999/xhtml">
		kinetics_592_0_ * neurogranin_bind_CaM_1253_0__Kf * neurogranin_843_0_*CaM_837_0_-kinetics_592_0_ * neurogranin_bind_CaM_1253_0__Kb * neurogranin_CaM_839_0_
 	 </body>
          </notes>
          <math xmlns="http://www.w3.org/1998/Math/MathML">
            <apply>
              <minus/>
              <apply>
                <times/>
                <ci> kinetics_592_0_ </ci>
                <ci> neurogranin_bind_CaM_1253_0__Kf </ci>
                <ci> neurogranin_843_0_ </ci>
                <ci> CaM_837_0_ </ci>
              </apply>
              <apply>
                <times/>
                <ci> kinetics_592_0_ </ci>
                <ci> neurogranin_bind_CaM_1253_0__Kb </ci>
                <ci> neurogranin_CaM_839_0_ </ci>
              </apply>
            </apply>
          </math>
          <listOfLocalParameters>
            <localParameter id="neurogranin_bind_CaM_1253_0__Kf" value="299.999122500051" units="litre_per_mmole_per_second"/>
            <localParameter id="neurogranin_bind_CaM_1253_0__Kb" value="1" units="per_second"/>
          </listOfLocalParameters>
        </kineticLaw>
      </reaction>
      <reaction id="dephosph_neurogranin_1255_0_" name="dephosph_neurogranin" reversible="false" fast="false">
        <notes>
          <body xmlns="http://www.w3.org/1999/xhtml">
 	 	This is put in to keep the basal levels of neurogranin* experimentally reasonable. From various papers, specially Ramakers et al JBC 270:23 1995 13892-13898, it looks like the basal level of phosph is between 20 and 40%. I est around 25 % The kf of 0.005 gives around this level at basal PKC activity levels of 0.1 uM active PKC.
	 </body>
        </notes>
        <annotation>
          <moose:ModelAnnotation>
            <moose:xCord>59.4466403162</moose:xCord>
            <moose:yCord>345.311778291</moose:yCord>
            <moose:bgColor>white</moose:bgColor>
            <moose:textColor>10</moose:textColor>
          </moose:ModelAnnotation>
        </annotation>
        <listOfReactants>
          <speciesReference species="neurogranin_p_841_0_" stoichiometry="1" constant="false"/>
        </listOfReactants>
        <listOfProducts>
          <speciesReference species="neurogranin_843_0_" stoichiometry="1" constant="false"/>
        </listOfProducts>
        <kineticLaw>
          <notes>
            <body xmlns="http://www.w3.org/1999/xhtml">
		kinetics_592_0_ * dephosph_neurogranin_1255_0__Kf * neurogranin_p_841_0_
 	 </body>
          </notes>
          <math xmlns="http://www.w3.org/1998/Math/MathML">
            <apply>
              <times/>
              <ci> kinetics_592_0_ </ci>
              <ci> dephosph_neurogranin_1255_0__Kf </ci>
              <ci> neurogranin_p_841_0_ </ci>
            </apply>
          </math>
          <listOfLocalParameters>
            <localParameter id="dephosph_neurogranin_1255_0__Kf" value="0.005" units="per_second"/>
          </listOfLocalParameters>
        </kineticLaw>
      </reaction>
      <reaction id="CaM_bind_Ca_1257_0_" name="CaM_bind_Ca" reversible="true" fast="false">
        <notes>
          <body xmlns="http://www.w3.org/1999/xhtml">
 	 	Lets use the fast rate consts here. Since the rates are so different, I am not sure whether the order is relevant. These correspond to the TR2C fragment. We use the Martin et al rates here, plus the Drabicowski binding consts. All are scaled by 3X to cell temp. kf = 2e-10 kb = 72 Stemmer _and Klee: K1=.9, K2=1.1. Assume 1.0uM for both. kb/kf=3.6e11. If kb=72, kf = 2e-10 (Exactly the same !) 19 May 2006. Splitting the old CaM-TR2-bind-Ca reaction into two steps, each binding 1 Ca. This improves numerical stability and is conceptually better too. Overall rates are the same, so each kf and kb is the square root of the earlier ones. So kf = 1.125e-4, kb = 8.4853
	 </body>
        </notes>
        <annotation>
          <moose:ModelAnnotation>
            <moose:xCord>59.4466403162</moose:xCord>
            <moose:yCord>345.311778291</moose:yCord>
            <moose:bgColor>white</moose:bgColor>
            <moose:textColor>10</moose:textColor>
          </moose:ModelAnnotation>
        </annotation>
        <listOfReactants>
          <speciesReference species="Ca_947_0_" stoichiometry="1" constant="true"/>
          <speciesReference species="CaM_837_0_" stoichiometry="1" constant="false"/>
        </listOfReactants>
        <listOfProducts>
          <speciesReference species="CaM_Ca_853_0_" stoichiometry="1" constant="false"/>
        </listOfProducts>
        <kineticLaw>
          <notes>
            <body xmlns="http://www.w3.org/1999/xhtml">
		kinetics_592_0_ * CaM_bind_Ca_1257_0__Kf * Ca_947_0_*CaM_837_0_-kinetics_592_0_ * CaM_bind_Ca_1257_0__Kb * CaM_Ca_853_0_
 	 </body>
          </notes>
          <math xmlns="http://www.w3.org/1998/Math/MathML">
            <apply>
              <minus/>
              <apply>
                <times/>
                <ci> kinetics_592_0_ </ci>
                <ci> CaM_bind_Ca_1257_0__Kf </ci>
                <ci> Ca_947_0_ </ci>
                <ci> CaM_837_0_ </ci>
              </apply>
              <apply>
                <times/>
                <ci> kinetics_592_0_ </ci>
                <ci> CaM_bind_Ca_1257_0__Kb </ci>
                <ci> CaM_Ca_853_0_ </ci>
              </apply>
            </apply>
          </math>
          <listOfLocalParameters>
            <localParameter id="CaM_bind_Ca_1257_0__Kf" value="8484.40249994126" units="litre_per_mmole_per_second"/>
            <localParameter id="CaM_bind_Ca_1257_0__Kb" value="8.4853" units="per_second"/>
          </listOfLocalParameters>
        </kineticLaw>
      </reaction>
      <reaction id="CaM_Ca2_bind_Ca_1259_0_" name="CaM_Ca2_bind_Ca" reversible="true" fast="false">
        <notes>
          <body xmlns="http://www.w3.org/1999/xhtml">
 	 	K3 = 21.5, K4 = 2.8. Assuming that the K4 step happens first, we get kb/kf = 2.8 uM = 1.68e6 so kf =6e-6 assuming kb = 10
	 </body>
        </notes>
        <annotation>
          <moose:ModelAnnotation>
            <moose:xCord>72.7272727273</moose:xCord>
            <moose:yCord>345.311778291</moose:yCord>
            <moose:bgColor>white</moose:bgColor>
            <moose:textColor>10</moose:textColor>
          </moose:ModelAnnotation>
        </annotation>
        <listOfReactants>
          <speciesReference species="CaM_Ca2_851_0_" stoichiometry="1" constant="false"/>
          <speciesReference species="Ca_947_0_" stoichiometry="1" constant="true"/>
        </listOfReactants>
        <listOfProducts>
          <speciesReference species="CaM_Ca3_845_0_" stoichiometry="1" constant="false"/>
        </listOfProducts>
        <kineticLaw>
          <notes>
            <body xmlns="http://www.w3.org/1999/xhtml">
		kinetics_592_0_ * CaM_Ca2_bind_Ca_1259_0__Kf * CaM_Ca2_851_0_*Ca_947_0_-kinetics_592_0_ * CaM_Ca2_bind_Ca_1259_0__Kb * CaM_Ca3_845_0_
 	 </body>
          </notes>
          <math xmlns="http://www.w3.org/1998/Math/MathML">
            <apply>
              <minus/>
              <apply>
                <times/>
                <ci> kinetics_592_0_ </ci>
                <ci> CaM_Ca2_bind_Ca_1259_0__Kf </ci>
                <ci> CaM_Ca2_851_0_ </ci>
                <ci> Ca_947_0_ </ci>
              </apply>
              <apply>
                <times/>
                <ci> kinetics_592_0_ </ci>
                <ci> CaM_Ca2_bind_Ca_1259_0__Kb </ci>
                <ci> CaM_Ca3_845_0_ </ci>
              </apply>
            </apply>
          </math>
          <listOfLocalParameters>
            <localParameter id="CaM_Ca2_bind_Ca_1259_0__Kf" value="3599.90102499164" units="litre_per_mmole_per_second"/>
            <localParameter id="CaM_Ca2_bind_Ca_1259_0__Kb" value="10" units="per_second"/>
          </listOfLocalParameters>
        </kineticLaw>
      </reaction>
      <reaction id="CaM_Ca_bind_Ca_1261_0_" name="CaM_Ca_bind_Ca" reversible="true" fast="false">
        <notes>
          <body xmlns="http://www.w3.org/1999/xhtml">
 	 	Lets use the fast rate consts here. Since the rates are so different, I am not sure whether the order is relevant. These correspond to the TR2C fragment. We use the Martin et al rates here, plus the Drabicowski binding consts. All are scaled by 3X to cell temp. kf = 2e-10 kb = 72 Stemmer _and Klee: K1=.9, K2=1.1. Assume 1.0uM for both. kb/kf=3.6e11. If kb=72, kf = 2e-10 (Exactly the same !) 19 May 2006. Splitting the old CaM-TR2-bind-Ca reaction into two steps, each binding 1 Ca. This improves numerical stability and is conceptually better too. Overall rates are the same, so each kf and kb is the square root of the earlier ones. So kf = 1.125e-4, kb = 8.4853
	 </body>
        </notes>
        <annotation>
          <moose:ModelAnnotation>
            <moose:xCord>86.7984189723</moose:xCord>
            <moose:yCord>344.203233256</moose:yCord>
            <moose:bgColor>white</moose:bgColor>
            <moose:textColor>10</moose:textColor>
          </moose:ModelAnnotation>
        </annotation>
        <listOfReactants>
          <speciesReference species="Ca_947_0_" stoichiometry="1" constant="true"/>
          <speciesReference species="CaM_Ca_853_0_" stoichiometry="1" constant="false"/>
        </listOfReactants>
        <listOfProducts>
          <speciesReference species="CaM_Ca2_851_0_" stoichiometry="1" constant="false"/>
        </listOfProducts>
        <kineticLaw>
          <notes>
            <body xmlns="http://www.w3.org/1999/xhtml">
		kinetics_592_0_ * CaM_Ca_bind_Ca_1261_0__Kf * Ca_947_0_*CaM_Ca_853_0_-kinetics_592_0_ * CaM_Ca_bind_Ca_1261_0__Kb * CaM_Ca2_851_0_
 	 </body>
          </notes>
          <math xmlns="http://www.w3.org/1998/Math/MathML">
            <apply>
              <minus/>
              <apply>
                <times/>
                <ci> kinetics_592_0_ </ci>
                <ci> CaM_Ca_bind_Ca_1261_0__Kf </ci>
                <ci> Ca_947_0_ </ci>
                <ci> CaM_Ca_853_0_ </ci>
              </apply>
              <apply>
                <times/>
                <ci> kinetics_592_0_ </ci>
                <ci> CaM_Ca_bind_Ca_1261_0__Kb </ci>
                <ci> CaM_Ca2_851_0_ </ci>
              </apply>
            </apply>
          </math>
          <listOfLocalParameters>
            <localParameter id="CaM_Ca_bind_Ca_1261_0__Kf" value="8484.40249994126" units="litre_per_mmole_per_second"/>
            <localParameter id="CaM_Ca_bind_Ca_1261_0__Kb" value="8.4853" units="per_second"/>
          </listOfLocalParameters>
        </kineticLaw>
      </reaction>
      <reaction id="CaMKIII_bind_CaM_Ca4_1263_0_" name="CaMKIII_bind_CaM_Ca4" reversible="true" fast="false">
        <annotation>
          <moose:ModelAnnotation>
            <moose:xCord>74.1501976285</moose:xCord>
            <moose:yCord>790.3926097</moose:yCord>
            <moose:bgColor>white</moose:bgColor>
            <moose:textColor>10</moose:textColor>
          </moose:ModelAnnotation>
        </annotation>
        <listOfReactants>
          <speciesReference species="CaM_Ca4_835_0_" stoichiometry="1" constant="false"/>
          <speciesReference species="CaMKIII_1047_0_" stoichiometry="1" constant="false"/>
        </listOfReactants>
        <listOfProducts>
          <speciesReference species="CaMKIII_CaM_Ca4_1049_0_" stoichiometry="1" constant="false"/>
        </listOfProducts>
        <kineticLaw>
          <notes>
            <body xmlns="http://www.w3.org/1999/xhtml">
		kinetics_592_0_ * CaMKIII_bind_CaM_Ca4_1263_0__Kf * CaM_Ca4_835_0_*CaMKIII_1047_0_-kinetics_592_0_ * CaMKIII_bind_CaM_Ca4_1263_0__Kb * CaMKIII_CaM_Ca4_1049_0_
 	 </body>
          </notes>
          <math xmlns="http://www.w3.org/1998/Math/MathML">
            <apply>
              <minus/>
              <apply>
                <times/>
                <ci> kinetics_592_0_ </ci>
                <ci> CaMKIII_bind_CaM_Ca4_1263_0__Kf </ci>
                <ci> CaM_Ca4_835_0_ </ci>
                <ci> CaMKIII_1047_0_ </ci>
              </apply>
              <apply>
                <times/>
                <ci> kinetics_592_0_ </ci>
                <ci> CaMKIII_bind_CaM_Ca4_1263_0__Kb </ci>
                <ci> CaMKIII_CaM_Ca4_1049_0_ </ci>
              </apply>
            </apply>
          </math>
          <listOfLocalParameters>
            <localParameter id="CaMKIII_bind_CaM_Ca4_1263_0__Kf" value="98995.2250004973" units="litre_per_mmole_per_second"/>
            <localParameter id="CaMKIII_bind_CaM_Ca4_1263_0__Kb" value="0.09" units="per_second"/>
          </listOfLocalParameters>
        </kineticLaw>
      </reaction>
      <reaction id="Inact_PP1_1265_0_" name="Inact_PP1" reversible="true" fast="false">
        <notes>
          <body xmlns="http://www.w3.org/1999/xhtml">
 	 	K inhib = 1nM from Cohen Ann Rev Bioch 1989, 4 nM from Foukes et al Assume 2 nM. kf /kb = 8.333e-4
	 </body>
        </notes>
        <annotation>
          <moose:ModelAnnotation>
            <moose:xCord>711.462450593</moose:xCord>
            <moose:yCord>211.547344111</moose:yCord>
            <moose:bgColor>white</moose:bgColor>
            <moose:textColor>11</moose:textColor>
          </moose:ModelAnnotation>
        </annotation>
        <listOfReactants>
          <speciesReference species="I1_p_859_0_" stoichiometry="1" constant="false"/>
          <speciesReference species="PP1_active_855_0_" stoichiometry="1" constant="false"/>
        </listOfReactants>
        <listOfProducts>
          <speciesReference species="PP1_I1_p_861_0_" stoichiometry="1" constant="false"/>
        </listOfProducts>
        <kineticLaw>
          <notes>
            <body xmlns="http://www.w3.org/1999/xhtml">
		kinetics_592_0_ * Inact_PP1_1265_0__Kf * I1_p_859_0_*PP1_active_855_0_-kinetics_592_0_ * Inact_PP1_1265_0__Kb * PP1_I1_p_861_0_
 	 </body>
          </notes>
          <math xmlns="http://www.w3.org/1998/Math/MathML">
            <apply>
              <minus/>
              <apply>
                <times/>
                <ci> kinetics_592_0_ </ci>
                <ci> Inact_PP1_1265_0__Kf </ci>
                <ci> I1_p_859_0_ </ci>
                <ci> PP1_active_855_0_ </ci>
              </apply>
              <apply>
                <times/>
                <ci> kinetics_592_0_ </ci>
                <ci> Inact_PP1_1265_0__Kb </ci>
                <ci> PP1_I1_p_861_0_ </ci>
              </apply>
            </apply>
          </math>
          <listOfLocalParameters>
            <localParameter id="Inact_PP1_1265_0__Kf" value="499979.585001165" units="litre_per_mmole_per_second"/>
            <localParameter id="Inact_PP1_1265_0__Kb" value="0.1" units="per_second"/>
          </listOfLocalParameters>
        </kineticLaw>
      </reaction>
      <reaction id="dissoc_PP1_I1_1267_0_" name="dissoc_PP1_I1" reversible="false" fast="false">
        <notes>
          <body xmlns="http://www.w3.org/1999/xhtml">
 	 	Let us assume that the equil in this case is very far over to the right. This is probably safe.
	 </body>
        </notes>
        <annotation>
          <moose:ModelAnnotation>
            <moose:xCord>722.687747036</moose:xCord>
            <moose:yCord>211.547344111</moose:yCord>
            <moose:bgColor>white</moose:bgColor>
            <moose:textColor>11</moose:textColor>
          </moose:ModelAnnotation>
        </annotation>
        <listOfReactants>
          <speciesReference species="PP1_I1_863_0_" stoichiometry="1" constant="false"/>
        </listOfReactants>
        <listOfProducts>
          <speciesReference species="I1_857_0_" stoichiometry="1" constant="false"/>
          <speciesReference species="PP1_active_855_0_" stoichiometry="1" constant="false"/>
        </listOfProducts>
        <kineticLaw>
          <notes>
            <body xmlns="http://www.w3.org/1999/xhtml">
		kinetics_592_0_ * dissoc_PP1_I1_1267_0__Kf * PP1_I1_863_0_
 	 </body>
          </notes>
          <math xmlns="http://www.w3.org/1998/Math/MathML">
            <apply>
              <times/>
              <ci> kinetics_592_0_ </ci>
              <ci> dissoc_PP1_I1_1267_0__Kf </ci>
              <ci> PP1_I1_863_0_ </ci>
            </apply>
          </math>
          <listOfLocalParameters>
            <localParameter id="dissoc_PP1_I1_1267_0__Kf" value="1" units="per_second"/>
          </listOfLocalParameters>
        </kineticLaw>
      </reaction>
      <reaction id="Ca_bind_CaNAB_Ca2_1269_0_" name="Ca_bind_CaNAB_Ca2" reversible="true" fast="false">
        <notes>
          <body xmlns="http://www.w3.org/1999/xhtml">
 	 	This process is probably much more complicated and involves CaM. However, as I can&apos;t find detailed info I am bundling this into a single step. Based on Steemer and Klee pg 6863, the Kact is 0.5 uM. kf/kb = 1/(0.5 * 6e5)^2 = 1.11e-11
	 </body>
        </notes>
        <annotation>
          <moose:ModelAnnotation>
            <moose:xCord>653.438735178</moose:xCord>
            <moose:yCord>320.923787529</moose:yCord>
            <moose:bgColor>white</moose:bgColor>
            <moose:textColor>12</moose:textColor>
          </moose:ModelAnnotation>
        </annotation>
        <listOfReactants>
          <speciesReference species="CaNAB_Ca2_867_0_" stoichiometry="1" constant="false"/>
          <speciesReference species="Ca_947_0_" stoichiometry="2" constant="true"/>
        </listOfReactants>
        <listOfProducts>
          <speciesReference species="CaNAB_Ca4_849_0_" stoichiometry="1" constant="false"/>
        </listOfProducts>
        <kineticLaw>
          <notes>
            <body xmlns="http://www.w3.org/1999/xhtml">
		kinetics_592_0_ * Ca_bind_CaNAB_Ca2_1269_0__Kf * CaNAB_Ca2_867_0_*Ca_947_0_^2-kinetics_592_0_ * Ca_bind_CaNAB_Ca2_1269_0__Kb * CaNAB_Ca4_849_0_
 	 </body>
          </notes>
          <math xmlns="http://www.w3.org/1998/Math/MathML">
            <apply>
              <minus/>
              <apply>
                <times/>
                <ci> kinetics_592_0_ </ci>
                <ci> Ca_bind_CaNAB_Ca2_1269_0__Kf </ci>
                <ci> CaNAB_Ca2_867_0_ </ci>
                <apply>
                  <power/>
                  <ci> Ca_947_0_ </ci>
                  <cn type="integer"> 2 </cn>
                </apply>
              </apply>
              <apply>
                <times/>
                <ci> kinetics_592_0_ </ci>
                <ci> Ca_bind_CaNAB_Ca2_1269_0__Kb </ci>
                <ci> CaNAB_Ca4_849_0_ </ci>
              </apply>
            </apply>
          </math>
          <listOfLocalParameters>
            <localParameter id="Ca_bind_CaNAB_Ca2_1269_0__Kf" value="3599954.7237483" units="sq_litre_per_mmole_sq_per_second"/>
            <localParameter id="Ca_bind_CaNAB_Ca2_1269_0__Kb" value="1" units="per_second"/>
          </listOfLocalParameters>
        </kineticLaw>
      </reaction>
      <reaction id="Ca_bind_CaNAB_1271_0_" name="Ca_bind_CaNAB" reversible="true" fast="false">
        <notes>
          <body xmlns="http://www.w3.org/1999/xhtml">
 	 	going on the experience with CaM, we put the fast (high affinity) sites first. We only know (Stemmer and Klee) that the affinity is _lessthan_ 70 nM. Assuming 10 nM at first, we get kf = 2.78e-8, kb = 1. Try 20 nM. kf = 7e-9, kb = 1
	 </body>
        </notes>
        <annotation>
          <moose:ModelAnnotation>
            <moose:xCord>663.71541502</moose:xCord>
            <moose:yCord>320.923787529</moose:yCord>
            <moose:bgColor>white</moose:bgColor>
            <moose:textColor>12</moose:textColor>
          </moose:ModelAnnotation>
        </annotation>
        <listOfReactants>
          <speciesReference species="CaNAB_865_0_" stoichiometry="1" constant="false"/>
          <speciesReference species="Ca_947_0_" stoichiometry="2" constant="true"/>
        </listOfReactants>
        <listOfProducts>
          <speciesReference species="CaNAB_Ca2_867_0_" stoichiometry="1" constant="false"/>
        </listOfProducts>
        <kineticLaw>
          <notes>
            <body xmlns="http://www.w3.org/1999/xhtml">
		kinetics_592_0_ * Ca_bind_CaNAB_1271_0__Kf * CaNAB_865_0_*Ca_947_0_^2-kinetics_592_0_ * Ca_bind_CaNAB_1271_0__Kb * CaNAB_Ca2_867_0_
 	 </body>
          </notes>
          <math xmlns="http://www.w3.org/1998/Math/MathML">
            <apply>
              <minus/>
              <apply>
                <times/>
                <ci> kinetics_592_0_ </ci>
                <ci> Ca_bind_CaNAB_1271_0__Kf </ci>
                <ci> CaNAB_865_0_ </ci>
                <apply>
                  <power/>
                  <ci> Ca_947_0_ </ci>
                  <cn type="integer"> 2 </cn>
                </apply>
              </apply>
              <apply>
                <times/>
                <ci> kinetics_592_0_ </ci>
                <ci> Ca_bind_CaNAB_1271_0__Kb </ci>
                <ci> CaNAB_Ca2_867_0_ </ci>
              </apply>
            </apply>
          </math>
          <listOfLocalParameters>
            <localParameter id="Ca_bind_CaNAB_1271_0__Kf" value="10008033775.0898" units="sq_litre_per_mmole_sq_per_second"/>
            <localParameter id="Ca_bind_CaNAB_1271_0__Kb" value="1" units="per_second"/>
          </listOfLocalParameters>
        </kineticLaw>
      </reaction>
      <reaction id="CaM_Ca2_bind_CaNAB_1273_0_" name="CaM_Ca2_bind_CaNAB" reversible="true" fast="false">
        <notes>
          <body xmlns="http://www.w3.org/1999/xhtml">
 	 	Disabled. See notes for PP2B7.g
	 </body>
        </notes>
        <annotation>
          <moose:ModelAnnotation>
            <moose:xCord>674.940711462</moose:xCord>
            <moose:yCord>320.923787529</moose:yCord>
            <moose:bgColor>white</moose:bgColor>
            <moose:textColor>12</moose:textColor>
          </moose:ModelAnnotation>
        </annotation>
        <listOfReactants>
          <speciesReference species="CaNAB_Ca4_849_0_" stoichiometry="1" constant="false"/>
          <speciesReference species="CaM_Ca2_851_0_" stoichiometry="1" constant="false"/>
        </listOfReactants>
        <listOfProducts>
          <speciesReference species="CaMCa2_CaNAB_871_0_" stoichiometry="1" constant="false"/>
        </listOfProducts>
        <kineticLaw>
          <notes>
            <body xmlns="http://www.w3.org/1999/xhtml">
		kinetics_592_0_ * CaM_Ca2_bind_CaNAB_1273_0__Kf * CaNAB_Ca4_849_0_*CaM_Ca2_851_0_-kinetics_592_0_ * CaM_Ca2_bind_CaNAB_1273_0__Kb * CaMCa2_CaNAB_871_0_
 	 </body>
          </notes>
          <math xmlns="http://www.w3.org/1998/Math/MathML">
            <apply>
              <minus/>
              <apply>
                <times/>
                <ci> kinetics_592_0_ </ci>
                <ci> CaM_Ca2_bind_CaNAB_1273_0__Kf </ci>
                <ci> CaNAB_Ca4_849_0_ </ci>
                <ci> CaM_Ca2_851_0_ </ci>
              </apply>
              <apply>
                <times/>
                <ci> kinetics_592_0_ </ci>
                <ci> CaM_Ca2_bind_CaNAB_1273_0__Kb </ci>
                <ci> CaMCa2_CaNAB_871_0_ </ci>
              </apply>
            </apply>
          </math>
          <listOfLocalParameters>
            <localParameter id="CaM_Ca2_bind_CaNAB_1273_0__Kf" value="240.001824998911" units="litre_per_mmole_per_second"/>
            <localParameter id="CaM_Ca2_bind_CaNAB_1273_0__Kb" value="1" units="per_second"/>
          </listOfLocalParameters>
        </kineticLaw>
      </reaction>
      <reaction id="CaMCa3_bind_CaNAB_1275_0_" name="CaMCa3_bind_CaNAB" reversible="true" fast="false">
        <annotation>
          <moose:ModelAnnotation>
            <moose:xCord>685.217391304</moose:xCord>
            <moose:yCord>320.923787529</moose:yCord>
            <moose:bgColor>white</moose:bgColor>
            <moose:textColor>12</moose:textColor>
          </moose:ModelAnnotation>
        </annotation>
        <listOfReactants>
          <speciesReference species="CaNAB_Ca4_849_0_" stoichiometry="1" constant="false"/>
          <speciesReference species="CaM_Ca3_845_0_" stoichiometry="1" constant="false"/>
        </listOfReactants>
        <listOfProducts>
          <speciesReference species="CaMCa3_CaNAB_869_0_" stoichiometry="1" constant="false"/>
        </listOfProducts>
        <kineticLaw>
          <notes>
            <body xmlns="http://www.w3.org/1999/xhtml">
		kinetics_592_0_ * CaMCa3_bind_CaNAB_1275_0__Kf * CaNAB_Ca4_849_0_*CaM_Ca3_845_0_-kinetics_592_0_ * CaMCa3_bind_CaNAB_1275_0__Kb * CaMCa3_CaNAB_869_0_
 	 </body>
          </notes>
          <math xmlns="http://www.w3.org/1998/Math/MathML">
            <apply>
              <minus/>
              <apply>
                <times/>
                <ci> kinetics_592_0_ </ci>
                <ci> CaMCa3_bind_CaNAB_1275_0__Kf </ci>
                <ci> CaNAB_Ca4_849_0_ </ci>
                <ci> CaM_Ca3_845_0_ </ci>
              </apply>
              <apply>
                <times/>
                <ci> kinetics_592_0_ </ci>
                <ci> CaMCa3_bind_CaNAB_1275_0__Kb </ci>
                <ci> CaMCa3_CaNAB_869_0_ </ci>
              </apply>
            </apply>
          </math>
          <listOfLocalParameters>
            <localParameter id="CaMCa3_bind_CaNAB_1275_0__Kf" value="2237.97437499616" units="litre_per_mmole_per_second"/>
            <localParameter id="CaMCa3_bind_CaNAB_1275_0__Kb" value="1" units="per_second"/>
          </listOfLocalParameters>
        </kineticLaw>
      </reaction>
      <reaction id="CaMCa4_bind_CaNAB_1277_0_" name="CaMCa4_bind_CaNAB" reversible="true" fast="false">
        <annotation>
          <moose:ModelAnnotation>
            <moose:xCord>696.442687747</moose:xCord>
            <moose:yCord>320.923787529</moose:yCord>
            <moose:bgColor>white</moose:bgColor>
            <moose:textColor>12</moose:textColor>
          </moose:ModelAnnotation>
        </annotation>
        <listOfReactants>
          <speciesReference species="CaNAB_Ca4_849_0_" stoichiometry="1" constant="false"/>
          <speciesReference species="CaM_Ca4_835_0_" stoichiometry="1" constant="false"/>
        </listOfReactants>
        <listOfProducts>
          <speciesReference species="CaMCa4_CaNAB_873_0_" stoichiometry="1" constant="false"/>
        </listOfProducts>
        <kineticLaw>
          <notes>
            <body xmlns="http://www.w3.org/1999/xhtml">
		kinetics_592_0_ * CaMCa4_bind_CaNAB_1277_0__Kf * CaNAB_Ca4_849_0_*CaM_Ca4_835_0_-kinetics_592_0_ * CaMCa4_bind_CaNAB_1277_0__Kb * CaMCa4_CaNAB_873_0_
 	 </body>
          </notes>
          <math xmlns="http://www.w3.org/1998/Math/MathML">
            <apply>
              <minus/>
              <apply>
                <times/>
                <ci> kinetics_592_0_ </ci>
                <ci> CaMCa4_bind_CaNAB_1277_0__Kf </ci>
                <ci> CaNAB_Ca4_849_0_ </ci>
                <ci> CaM_Ca4_835_0_ </ci>
              </apply>
              <apply>
                <times/>
                <ci> kinetics_592_0_ </ci>
                <ci> CaMCa4_bind_CaNAB_1277_0__Kb </ci>
                <ci> CaMCa4_CaNAB_873_0_ </ci>
              </apply>
            </apply>
          </math>
          <listOfLocalParameters>
            <localParameter id="CaMCa4_bind_CaNAB_1277_0__Kf" value="599998.244999409" units="litre_per_mmole_per_second"/>
            <localParameter id="CaMCa4_bind_CaNAB_1277_0__Kb" value="1" units="per_second"/>
          </listOfLocalParameters>
        </kineticLaw>
      </reaction>
      <reaction id="cAMP_bind_site_B1_1279_0_" name="cAMP_bind_site_B1" reversible="true" fast="false">
        <notes>
          <body xmlns="http://www.w3.org/1999/xhtml">
 	 	Hasler et al FASEB J 6:2734-2741 1992 say Kd =1e-7M for type II, 5.6e-8 M for type I. Take mean which comes to 2e-13 #/cell Smith et al PNAS USA 78:3 1591-1595 1981 have better data. First kf/kb=2.1e7/M = 3.5e-5 (#/cell). Ogreid and Doskeland Febs Lett 129:2 287-292 1981 have figs suggesting time course of complete assoc is _lessthan_ 1 min.
	 </body>
        </notes>
        <annotation>
          <moose:ModelAnnotation>
            <moose:xCord>864.664031621</moose:xCord>
            <moose:yCord>354.54965358</moose:yCord>
            <moose:bgColor>white</moose:bgColor>
            <moose:textColor>13</moose:textColor>
          </moose:ModelAnnotation>
        </annotation>
        <listOfReactants>
          <speciesReference species="R2C2_877_0_" stoichiometry="1" constant="false"/>
          <speciesReference species="cAMP_895_0_" stoichiometry="1" constant="false"/>
        </listOfReactants>
        <listOfProducts>
          <speciesReference species="R2C2_cAMP_879_0_" stoichiometry="1" constant="false"/>
        </listOfProducts>
        <kineticLaw>
          <notes>
            <body xmlns="http://www.w3.org/1999/xhtml">
		kinetics_592_0_ * cAMP_bind_site_B1_1279_0__Kf * R2C2_877_0_*cAMP_895_0_-kinetics_592_0_ * cAMP_bind_site_B1_1279_0__Kb * R2C2_cAMP_879_0_
 	 </body>
          </notes>
          <math xmlns="http://www.w3.org/1998/Math/MathML">
            <apply>
              <minus/>
              <apply>
                <times/>
                <ci> kinetics_592_0_ </ci>
                <ci> cAMP_bind_site_B1_1279_0__Kf </ci>
                <ci> R2C2_877_0_ </ci>
                <ci> cAMP_895_0_ </ci>
              </apply>
              <apply>
                <times/>
                <ci> kinetics_592_0_ </ci>
                <ci> cAMP_bind_site_B1_1279_0__Kb </ci>
                <ci> R2C2_cAMP_879_0_ </ci>
              </apply>
            </apply>
          </math>
          <listOfLocalParameters>
            <localParameter id="cAMP_bind_site_B1_1279_0__Kf" value="53999.4629999014" units="litre_per_mmole_per_second"/>
            <localParameter id="cAMP_bind_site_B1_1279_0__Kb" value="33" units="per_second"/>
          </listOfLocalParameters>
        </kineticLaw>
      </reaction>
      <reaction id="cAMP_bind_site_B2_1281_0_" name="cAMP_bind_site_B2" reversible="true" fast="false">
        <notes>
          <body xmlns="http://www.w3.org/1999/xhtml">
 	 	For now let us set this to the same Km (1e-7M) as site B. This gives kf/kb = .7e-7M * 1e6 / (6e5^2) : 1/(6e5^2) = 2e-13:2.77e-12 Smith et al have better values. They say that this is cooperative, so the consts are now kf/kb =8.3e-4
	 </body>
        </notes>
        <annotation>
          <moose:ModelAnnotation>
            <moose:xCord>875.889328063</moose:xCord>
            <moose:yCord>354.54965358</moose:yCord>
            <moose:bgColor>white</moose:bgColor>
            <moose:textColor>13</moose:textColor>
          </moose:ModelAnnotation>
        </annotation>
        <listOfReactants>
          <speciesReference species="cAMP_895_0_" stoichiometry="1" constant="false"/>
          <speciesReference species="R2C2_cAMP_879_0_" stoichiometry="1" constant="false"/>
        </listOfReactants>
        <listOfProducts>
          <speciesReference species="R2C2_cAMP2_881_0_" stoichiometry="1" constant="false"/>
        </listOfProducts>
        <kineticLaw>
          <notes>
            <body xmlns="http://www.w3.org/1999/xhtml">
		kinetics_592_0_ * cAMP_bind_site_B2_1281_0__Kf * cAMP_895_0_*R2C2_cAMP_879_0_-kinetics_592_0_ * cAMP_bind_site_B2_1281_0__Kb * R2C2_cAMP2_881_0_
 	 </body>
          </notes>
          <math xmlns="http://www.w3.org/1998/Math/MathML">
            <apply>
              <minus/>
              <apply>
                <times/>
                <ci> kinetics_592_0_ </ci>
                <ci> cAMP_bind_site_B2_1281_0__Kf </ci>
                <ci> cAMP_895_0_ </ci>
                <ci> R2C2_cAMP_879_0_ </ci>
              </apply>
              <apply>
                <times/>
                <ci> kinetics_592_0_ </ci>
                <ci> cAMP_bind_site_B2_1281_0__Kb </ci>
                <ci> R2C2_cAMP2_881_0_ </ci>
              </apply>
            </apply>
          </math>
          <listOfLocalParameters>
            <localParameter id="cAMP_bind_site_B2_1281_0__Kf" value="53999.4629999014" units="litre_per_mmole_per_second"/>
            <localParameter id="cAMP_bind_site_B2_1281_0__Kb" value="33" units="per_second"/>
          </listOfLocalParameters>
        </kineticLaw>
      </reaction>
      <reaction id="cAMP_bind_site_A1_1283_0_" name="cAMP_bind_site_A1" reversible="true" fast="false">
        <annotation>
          <moose:ModelAnnotation>
            <moose:xCord>886.166007905</moose:xCord>
            <moose:yCord>354.54965358</moose:yCord>
            <moose:bgColor>white</moose:bgColor>
            <moose:textColor>13</moose:textColor>
          </moose:ModelAnnotation>
        </annotation>
        <listOfReactants>
          <speciesReference species="R2C2_cAMP2_881_0_" stoichiometry="1" constant="false"/>
          <speciesReference species="cAMP_895_0_" stoichiometry="1" constant="false"/>
        </listOfReactants>
        <listOfProducts>
          <speciesReference species="R2C2_cAMP3_883_0_" stoichiometry="1" constant="false"/>
        </listOfProducts>
        <kineticLaw>
          <notes>
            <body xmlns="http://www.w3.org/1999/xhtml">
		kinetics_592_0_ * cAMP_bind_site_A1_1283_0__Kf * R2C2_cAMP2_881_0_*cAMP_895_0_-kinetics_592_0_ * cAMP_bind_site_A1_1283_0__Kb * R2C2_cAMP3_883_0_
 	 </body>
          </notes>
          <math xmlns="http://www.w3.org/1998/Math/MathML">
            <apply>
              <minus/>
              <apply>
                <times/>
                <ci> kinetics_592_0_ </ci>
                <ci> cAMP_bind_site_A1_1283_0__Kf </ci>
                <ci> R2C2_cAMP2_881_0_ </ci>
                <ci> cAMP_895_0_ </ci>
              </apply>
              <apply>
                <times/>
                <ci> kinetics_592_0_ </ci>
                <ci> cAMP_bind_site_A1_1283_0__Kb </ci>
                <ci> R2C2_cAMP3_883_0_ </ci>
              </apply>
            </apply>
          </math>
          <listOfLocalParameters>
            <localParameter id="cAMP_bind_site_A1_1283_0__Kf" value="75001.3599986142" units="litre_per_mmole_per_second"/>
            <localParameter id="cAMP_bind_site_A1_1283_0__Kb" value="110" units="per_second"/>
          </listOfLocalParameters>
        </kineticLaw>
      </reaction>
      <reaction id="cAMP_bind_site_A2_1285_0_" name="cAMP_bind_site_A2" reversible="true" fast="false">
        <annotation>
          <moose:ModelAnnotation>
            <moose:xCord>897.391304348</moose:xCord>
            <moose:yCord>354.54965358</moose:yCord>
            <moose:bgColor>white</moose:bgColor>
            <moose:textColor>13</moose:textColor>
          </moose:ModelAnnotation>
        </annotation>
        <listOfReactants>
          <speciesReference species="R2C2_cAMP3_883_0_" stoichiometry="1" constant="false"/>
          <speciesReference species="cAMP_895_0_" stoichiometry="1" constant="false"/>
        </listOfReactants>
        <listOfProducts>
          <speciesReference species="R2C2_cAMP4_885_0_" stoichiometry="1" constant="false"/>
        </listOfProducts>
        <kineticLaw>
          <notes>
            <body xmlns="http://www.w3.org/1999/xhtml">
		kinetics_592_0_ * cAMP_bind_site_A2_1285_0__Kf * R2C2_cAMP3_883_0_*cAMP_895_0_-kinetics_592_0_ * cAMP_bind_site_A2_1285_0__Kb * R2C2_cAMP4_885_0_
 	 </body>
          </notes>
          <math xmlns="http://www.w3.org/1998/Math/MathML">
            <apply>
              <minus/>
              <apply>
                <times/>
                <ci> kinetics_592_0_ </ci>
                <ci> cAMP_bind_site_A2_1285_0__Kf </ci>
                <ci> R2C2_cAMP3_883_0_ </ci>
                <ci> cAMP_895_0_ </ci>
              </apply>
              <apply>
                <times/>
                <ci> kinetics_592_0_ </ci>
                <ci> cAMP_bind_site_A2_1285_0__Kb </ci>
                <ci> R2C2_cAMP4_885_0_ </ci>
              </apply>
            </apply>
          </math>
          <listOfLocalParameters>
            <localParameter id="cAMP_bind_site_A2_1285_0__Kf" value="75001.3599986142" units="litre_per_mmole_per_second"/>
            <localParameter id="cAMP_bind_site_A2_1285_0__Kb" value="32.5" units="per_second"/>
          </listOfLocalParameters>
        </kineticLaw>
      </reaction>
      <reaction id="Release_C1_1287_0_" name="Release_C1" reversible="true" fast="false">
        <notes>
          <body xmlns="http://www.w3.org/1999/xhtml">
 	 	This has to be fast, as the activation of PKA by cAMP is also fast. kf was 10
	 </body>
        </notes>
        <annotation>
          <moose:ModelAnnotation>
            <moose:xCord>907.66798419</moose:xCord>
            <moose:yCord>354.54965358</moose:yCord>
            <moose:bgColor>white</moose:bgColor>
            <moose:textColor>13</moose:textColor>
          </moose:ModelAnnotation>
        </annotation>
        <listOfReactants>
          <speciesReference species="R2C2_cAMP4_885_0_" stoichiometry="1" constant="false"/>
        </listOfReactants>
        <listOfProducts>
          <speciesReference species="PKA_active_875_0_" stoichiometry="1" constant="false"/>
          <speciesReference species="R2C_cAMP4_887_0_" stoichiometry="1" constant="false"/>
        </listOfProducts>
        <kineticLaw>
          <notes>
            <body xmlns="http://www.w3.org/1999/xhtml">
		kinetics_592_0_ * Release_C1_1287_0__Kf * R2C2_cAMP4_885_0_-kinetics_592_0_ * Release_C1_1287_0__Kb * PKA_active_875_0_*R2C_cAMP4_887_0_
 	 </body>
          </notes>
          <math xmlns="http://www.w3.org/1998/Math/MathML">
            <apply>
              <minus/>
              <apply>
                <times/>
                <ci> kinetics_592_0_ </ci>
                <ci> Release_C1_1287_0__Kf </ci>
                <ci> R2C2_cAMP4_885_0_ </ci>
              </apply>
              <apply>
                <times/>
                <ci> kinetics_592_0_ </ci>
                <ci> Release_C1_1287_0__Kb </ci>
                <ci> PKA_active_875_0_ </ci>
                <ci> R2C_cAMP4_887_0_ </ci>
              </apply>
            </apply>
          </math>
          <listOfLocalParameters>
            <localParameter id="Release_C1_1287_0__Kf" value="60" units="per_second"/>
            <localParameter id="Release_C1_1287_0__Kb" value="17999.820999921" units="litre_per_mmole_per_second"/>
          </listOfLocalParameters>
        </kineticLaw>
      </reaction>
      <reaction id="Release_C2_1289_0_" name="Release_C2" reversible="true" fast="false">
        <annotation>
          <moose:ModelAnnotation>
            <moose:xCord>918.893280632</moose:xCord>
            <moose:yCord>354.54965358</moose:yCord>
            <moose:bgColor>white</moose:bgColor>
            <moose:textColor>13</moose:textColor>
          </moose:ModelAnnotation>
        </annotation>
        <listOfReactants>
          <speciesReference species="R2C_cAMP4_887_0_" stoichiometry="1" constant="false"/>
        </listOfReactants>
        <listOfProducts>
          <speciesReference species="R2_cAMP4_889_0_" stoichiometry="1" constant="false"/>
          <speciesReference species="PKA_active_875_0_" stoichiometry="1" constant="false"/>
        </listOfProducts>
        <kineticLaw>
          <notes>
            <body xmlns="http://www.w3.org/1999/xhtml">
		kinetics_592_0_ * Release_C2_1289_0__Kf * R2C_cAMP4_887_0_-kinetics_592_0_ * Release_C2_1289_0__Kb * R2_cAMP4_889_0_*PKA_active_875_0_
 	 </body>
          </notes>
          <math xmlns="http://www.w3.org/1998/Math/MathML">
            <apply>
              <minus/>
              <apply>
                <times/>
                <ci> kinetics_592_0_ </ci>
                <ci> Release_C2_1289_0__Kf </ci>
                <ci> R2C_cAMP4_887_0_ </ci>
              </apply>
              <apply>
                <times/>
                <ci> kinetics_592_0_ </ci>
                <ci> Release_C2_1289_0__Kb </ci>
                <ci> R2_cAMP4_889_0_ </ci>
                <ci> PKA_active_875_0_ </ci>
              </apply>
            </apply>
          </math>
          <listOfLocalParameters>
            <localParameter id="Release_C2_1289_0__Kf" value="60" units="per_second"/>
            <localParameter id="Release_C2_1289_0__Kb" value="17999.820999921" units="litre_per_mmole_per_second"/>
          </listOfLocalParameters>
        </kineticLaw>
      </reaction>
      <reaction id="inhib_PKA_1291_0_" name="inhib_PKA" reversible="true" fast="false">
        <notes>
          <body xmlns="http://www.w3.org/1999/xhtml">
 	 	This has to be set to zero for matching the expts in vitro. In vivo we need to consider the inhibition though. kf = 1e-5 kb = 1
	 </body>
        </notes>
        <annotation>
          <moose:ModelAnnotation>
            <moose:xCord>930.118577075</moose:xCord>
            <moose:yCord>354.54965358</moose:yCord>
            <moose:bgColor>white</moose:bgColor>
            <moose:textColor>13</moose:textColor>
          </moose:ModelAnnotation>
        </annotation>
        <listOfReactants>
          <speciesReference species="PKA_inhibitor_891_0_" stoichiometry="1" constant="false"/>
          <speciesReference species="PKA_active_875_0_" stoichiometry="1" constant="false"/>
        </listOfReactants>
        <listOfProducts>
          <speciesReference species="inhibited_PKA_893_0_" stoichiometry="1" constant="false"/>
        </listOfProducts>
        <kineticLaw>
          <notes>
            <body xmlns="http://www.w3.org/1999/xhtml">
		kinetics_592_0_ * inhib_PKA_1291_0__Kf * PKA_inhibitor_891_0_*PKA_active_875_0_-kinetics_592_0_ * inhib_PKA_1291_0__Kb * inhibited_PKA_893_0_
 	 </body>
          </notes>
          <math xmlns="http://www.w3.org/1998/Math/MathML">
            <apply>
              <minus/>
              <apply>
                <times/>
                <ci> kinetics_592_0_ </ci>
                <ci> inhib_PKA_1291_0__Kf </ci>
                <ci> PKA_inhibitor_891_0_ </ci>
                <ci> PKA_active_875_0_ </ci>
              </apply>
              <apply>
                <times/>
                <ci> kinetics_592_0_ </ci>
                <ci> inhib_PKA_1291_0__Kb </ci>
                <ci> inhibited_PKA_893_0_ </ci>
              </apply>
            </apply>
          </math>
          <listOfLocalParameters>
            <localParameter id="inhib_PKA_1291_0__Kf" value="59999.8244999409" units="litre_per_mmole_per_second"/>
            <localParameter id="inhib_PKA_1291_0__Kb" value="1" units="per_second"/>
          </listOfLocalParameters>
        </kineticLaw>
      </reaction>
      <reaction id="CaM_bind_AC1_1293_0_" name="CaM_bind_AC1" reversible="true" fast="false">
        <notes>
          <body xmlns="http://www.w3.org/1999/xhtml">
 	 	Half-max at 20 nM CaM (Tang et al JBC 266:13 8595-8603 1991 kb/kf = 20 nM = 12000 #/cell so kf = kb/12000 = kb * 8.333e-5
	 </body>
        </notes>
        <annotation>
          <moose:ModelAnnotation>
            <moose:xCord>233.201581028</moose:xCord>
            <moose:yCord>530.438799076</moose:yCord>
            <moose:bgColor>white</moose:bgColor>
            <moose:textColor>14</moose:textColor>
          </moose:ModelAnnotation>
        </annotation>
        <listOfReactants>
          <speciesReference species="CaM_Ca4_835_0_" stoichiometry="1" constant="false"/>
          <speciesReference species="AC1_901_0_" stoichiometry="1" constant="false"/>
        </listOfReactants>
        <listOfProducts>
          <speciesReference species="AC1_CaM_899_0_" stoichiometry="1" constant="false"/>
        </listOfProducts>
        <kineticLaw>
          <notes>
            <body xmlns="http://www.w3.org/1999/xhtml">
		kinetics_592_0_ * CaM_bind_AC1_1293_0__Kf * CaM_Ca4_835_0_*AC1_901_0_-kinetics_592_0_ * CaM_bind_AC1_1293_0__Kb * AC1_CaM_899_0_
 	 </body>
          </notes>
          <math xmlns="http://www.w3.org/1998/Math/MathML">
            <apply>
              <minus/>
              <apply>
                <times/>
                <ci> kinetics_592_0_ </ci>
                <ci> CaM_bind_AC1_1293_0__Kf </ci>
                <ci> CaM_Ca4_835_0_ </ci>
                <ci> AC1_901_0_ </ci>
              </apply>
              <apply>
                <times/>
                <ci> kinetics_592_0_ </ci>
                <ci> CaM_bind_AC1_1293_0__Kb </ci>
                <ci> AC1_CaM_899_0_ </ci>
              </apply>
            </apply>
          </math>
          <listOfLocalParameters>
            <localParameter id="CaM_bind_AC1_1293_0__Kf" value="49999.8537499623" units="litre_per_mmole_per_second"/>
            <localParameter id="CaM_bind_AC1_1293_0__Kb" value="1" units="per_second"/>
          </listOfLocalParameters>
        </kineticLaw>
      </reaction>
      <reaction id="dephosph_AC2_1295_0_" name="dephosph_AC2" reversible="false" fast="false">
        <notes>
          <body xmlns="http://www.w3.org/1999/xhtml">
 	 	Random rate.
	 </body>
        </notes>
        <annotation>
          <moose:ModelAnnotation>
            <moose:xCord>186.245059289</moose:xCord>
            <moose:yCord>529.145496536</moose:yCord>
            <moose:bgColor>white</moose:bgColor>
            <moose:textColor>14</moose:textColor>
          </moose:ModelAnnotation>
        </annotation>
        <listOfReactants>
          <speciesReference species="AC2_p_903_0_" stoichiometry="1" constant="false"/>
        </listOfReactants>
        <listOfProducts>
          <speciesReference species="AC2_907_0_" stoichiometry="1" constant="false"/>
        </listOfProducts>
        <kineticLaw>
          <notes>
            <body xmlns="http://www.w3.org/1999/xhtml">
		kinetics_592_0_ * dephosph_AC2_1295_0__Kf * AC2_p_903_0_
 	 </body>
          </notes>
          <math xmlns="http://www.w3.org/1998/Math/MathML">
            <apply>
              <times/>
              <ci> kinetics_592_0_ </ci>
              <ci> dephosph_AC2_1295_0__Kf </ci>
              <ci> AC2_p_903_0_ </ci>
            </apply>
          </math>
          <listOfLocalParameters>
            <localParameter id="dephosph_AC2_1295_0__Kf" value="0.1" units="per_second"/>
          </listOfLocalParameters>
        </kineticLaw>
      </reaction>
      <reaction id="dephosph_PDE_1297_0_" name="dephosph_PDE" reversible="false" fast="false">
        <notes>
          <body xmlns="http://www.w3.org/1999/xhtml">
 	 	The rates for this are poorly constrained. In adipocytes (probably a different PDE) the dephosphorylation is complete within 15 min, but there are no intermediate time points so it could be much faster. Identity of phosphatase etc is still unknown.
	 </body>
        </notes>
        <annotation>
          <moose:ModelAnnotation>
            <moose:xCord>218.339920949</moose:xCord>
            <moose:yCord>530.808314088</moose:yCord>
            <moose:bgColor>white</moose:bgColor>
            <moose:textColor>14</moose:textColor>
          </moose:ModelAnnotation>
        </annotation>
        <listOfReactants>
          <speciesReference species="cAMP_PDE_p_915_0_" stoichiometry="1" constant="false"/>
        </listOfReactants>
        <listOfProducts>
          <speciesReference species="cAMP_PDE_913_0_" stoichiometry="1" constant="false"/>
        </listOfProducts>
        <kineticLaw>
          <notes>
            <body xmlns="http://www.w3.org/1999/xhtml">
		kinetics_592_0_ * dephosph_PDE_1297_0__Kf * cAMP_PDE_p_915_0_
 	 </body>
          </notes>
          <math xmlns="http://www.w3.org/1998/Math/MathML">
            <apply>
              <times/>
              <ci> kinetics_592_0_ </ci>
              <ci> dephosph_PDE_1297_0__Kf </ci>
              <ci> cAMP_PDE_p_915_0_ </ci>
            </apply>
          </math>
          <listOfLocalParameters>
            <localParameter id="dephosph_PDE_1297_0__Kf" value="0.1" units="per_second"/>
          </listOfLocalParameters>
        </kineticLaw>
      </reaction>
      <reaction id="CaM_bind_PDE1_1299_0_" name="CaM_bind_PDE1" reversible="true" fast="false">
        <notes>
          <body xmlns="http://www.w3.org/1999/xhtml">
 	 	For olf epi PDE1, affinity is 7 nM. Assume same for brain. Reaction should be pretty fast. Assume kb = 5/sec. Then kf = 5 / (0.007 * 6e5) = 1.2e-3
	 </body>
        </notes>
        <annotation>
          <moose:ModelAnnotation>
            <moose:xCord>203.794466403</moose:xCord>
            <moose:yCord>530.25404157</moose:yCord>
            <moose:bgColor>white</moose:bgColor>
            <moose:textColor>14</moose:textColor>
          </moose:ModelAnnotation>
        </annotation>
        <listOfReactants>
          <speciesReference species="CaM_Ca4_835_0_" stoichiometry="1" constant="false"/>
          <speciesReference species="PDE1_917_0_" stoichiometry="1" constant="false"/>
        </listOfReactants>
        <listOfProducts>
          <speciesReference species="CaM_dot_PDE1_919_0_" stoichiometry="1" constant="false"/>
        </listOfProducts>
        <kineticLaw>
          <notes>
            <body xmlns="http://www.w3.org/1999/xhtml">
		kinetics_592_0_ * CaM_bind_PDE1_1299_0__Kf * CaM_Ca4_835_0_*PDE1_917_0_-kinetics_592_0_ * CaM_bind_PDE1_1299_0__Kb * CaM_dot_PDE1_919_0_
 	 </body>
          </notes>
          <math xmlns="http://www.w3.org/1998/Math/MathML">
            <apply>
              <minus/>
              <apply>
                <times/>
                <ci> kinetics_592_0_ </ci>
                <ci> CaM_bind_PDE1_1299_0__Kf </ci>
                <ci> CaM_Ca4_835_0_ </ci>
                <ci> PDE1_917_0_ </ci>
              </apply>
              <apply>
                <times/>
                <ci> kinetics_592_0_ </ci>
                <ci> CaM_bind_PDE1_1299_0__Kb </ci>
                <ci> CaM_dot_PDE1_919_0_ </ci>
              </apply>
            </apply>
          </math>
          <listOfLocalParameters>
            <localParameter id="CaM_bind_PDE1_1299_0__Kf" value="720005.474999505" units="litre_per_mmole_per_second"/>
            <localParameter id="CaM_bind_PDE1_1299_0__Kb" value="5" units="per_second"/>
          </listOfLocalParameters>
        </kineticLaw>
      </reaction>
      <reaction id="RecLigandBinding_1301_0_" name="RecLigandBinding" reversible="true" fast="false">
        <notes>
          <body xmlns="http://www.w3.org/1999/xhtml">
 	 	kf = kf from text = 1e7 / M / sec = 10 /uM/sec = 10 / 6e5 / # / sec = 1.67e-5 kb = kr from text = 60 / sec Note that we continue to use uM here since [phenylephrine] is also in uM. From Martin et al FEBS Lett 316:2 191-196 1993 we have Kd = 600 nM Assuming kb = 10/sec, we get kf = 10/(0.6 uM * 6e5) = 2.8e-5 1/sec/#
	 </body>
        </notes>
        <annotation>
          <moose:ModelAnnotation>
            <moose:xCord>153.359683794</moose:xCord>
            <moose:yCord>589.376443418</moose:yCord>
            <moose:bgColor>white</moose:bgColor>
            <moose:textColor>15</moose:textColor>
          </moose:ModelAnnotation>
        </annotation>
        <listOfReactants>
          <speciesReference species="Glutamate_923_0_" stoichiometry="1" constant="true"/>
          <speciesReference species="mGluR_925_0_" stoichiometry="1" constant="false"/>
        </listOfReactants>
        <listOfProducts>
          <speciesReference species="Rec_Glu_927_0_" stoichiometry="1" constant="false"/>
        </listOfProducts>
        <kineticLaw>
          <notes>
            <body xmlns="http://www.w3.org/1999/xhtml">
		kinetics_592_0_ * RecLigandBinding_1301_0__Kf * Glutamate_923_0_*mGluR_925_0_-kinetics_592_0_ * RecLigandBinding_1301_0__Kb * Rec_Glu_927_0_
 	 </body>
          </notes>
          <math xmlns="http://www.w3.org/1998/Math/MathML">
            <apply>
              <minus/>
              <apply>
                <times/>
                <ci> kinetics_592_0_ </ci>
                <ci> RecLigandBinding_1301_0__Kf </ci>
                <ci> Glutamate_923_0_ </ci>
                <ci> mGluR_925_0_ </ci>
              </apply>
              <apply>
                <times/>
                <ci> kinetics_592_0_ </ci>
                <ci> RecLigandBinding_1301_0__Kb </ci>
                <ci> Rec_Glu_927_0_ </ci>
              </apply>
            </apply>
          </math>
          <listOfLocalParameters>
            <localParameter id="RecLigandBinding_1301_0__Kf" value="16800.0000001541" units="litre_per_mmole_per_second"/>
            <localParameter id="RecLigandBinding_1301_0__Kb" value="11.76" units="per_second"/>
          </listOfLocalParameters>
        </kineticLaw>
      </reaction>
      <reaction id="Rec_Glu_bind_Gq_1303_0_" name="Rec_Glu_bind_Gq" reversible="true" fast="false">
        <notes>
          <body xmlns="http://www.w3.org/1999/xhtml">
 	 	This is the k1-k2 equivalent for enzyme complex formation in the binding of Rec-Glu to Gq. See Fay et al Biochem 30 5066-5075 1991. kf = 5e-5 which is nearly the same as calculated by Fay et al. (4.67e-5) kb = .04 June 1996: Closer reading of Fay et al suggests that kb _lessthan_= 0.0001, so kf = 1e-8 by detailed balance. This reaction appears to be neglible.
	 </body>
        </notes>
        <annotation>
          <moose:ModelAnnotation>
            <moose:xCord>200.948616601</moose:xCord>
            <moose:yCord>591.963048499</moose:yCord>
            <moose:bgColor>white</moose:bgColor>
            <moose:textColor>15</moose:textColor>
          </moose:ModelAnnotation>
        </annotation>
        <listOfReactants>
          <speciesReference species="G_GDP_939_0_" stoichiometry="1" constant="false"/>
          <speciesReference species="Rec_Glu_927_0_" stoichiometry="1" constant="false"/>
        </listOfReactants>
        <listOfProducts>
          <speciesReference species="Rec_Glu_Gq_931_0_" stoichiometry="1" constant="false"/>
        </listOfProducts>
        <kineticLaw>
          <notes>
            <body xmlns="http://www.w3.org/1999/xhtml">
		kinetics_592_0_ * Rec_Glu_bind_Gq_1303_0__Kf * G_GDP_939_0_*Rec_Glu_927_0_-kinetics_592_0_ * Rec_Glu_bind_Gq_1303_0__Kb * Rec_Glu_Gq_931_0_
 	 </body>
          </notes>
          <math xmlns="http://www.w3.org/1998/Math/MathML">
            <apply>
              <minus/>
              <apply>
                <times/>
                <ci> kinetics_592_0_ </ci>
                <ci> Rec_Glu_bind_Gq_1303_0__Kf </ci>
                <ci> G_GDP_939_0_ </ci>
                <ci> Rec_Glu_927_0_ </ci>
              </apply>
              <apply>
                <times/>
                <ci> kinetics_592_0_ </ci>
                <ci> Rec_Glu_bind_Gq_1303_0__Kb </ci>
                <ci> Rec_Glu_Gq_931_0_ </ci>
              </apply>
            </apply>
          </math>
          <listOfLocalParameters>
            <localParameter id="Rec_Glu_bind_Gq_1303_0__Kf" value="60.5999999998408" units="litre_per_mmole_per_second"/>
            <localParameter id="Rec_Glu_bind_Gq_1303_0__Kb" value="0.0001" units="per_second"/>
          </listOfLocalParameters>
        </kineticLaw>
      </reaction>
      <reaction id="Glu_bind_Rec_Gq_1305_0_" name="Glu_bind_Rec_Gq" reversible="true" fast="false">
        <notes>
          <body xmlns="http://www.w3.org/1999/xhtml">
 	 	From Fay et al kb3 = kb = 1.06e-3 which is rather slow. k+1 = kf = 2.8e7 /M/sec= 4.67e-5/sec use 5e-5. However, the Kd from Martin et al may be more appropriate, as this is Glu not the system from Fay. kf = 2.8e-5, kb = 10 Let us compromise. since we have the Fay model, keep kf = k+1 = 2.8e-5. But kb (k-3) is .01 * k-1 from Fay. Scaling by .01, kb = .01 * 10 = 0.1
	 </body>
        </notes>
        <annotation>
          <moose:ModelAnnotation>
            <moose:xCord>176.758893281</moose:xCord>
            <moose:yCord>590.300230947</moose:yCord>
            <moose:bgColor>white</moose:bgColor>
            <moose:textColor>15</moose:textColor>
          </moose:ModelAnnotation>
        </annotation>
        <listOfReactants>
          <speciesReference species="Rec_Gq_929_0_" stoichiometry="1" constant="false"/>
          <speciesReference species="Glutamate_923_0_" stoichiometry="1" constant="true"/>
        </listOfReactants>
        <listOfProducts>
          <speciesReference species="Rec_Glu_Gq_931_0_" stoichiometry="1" constant="false"/>
        </listOfProducts>
        <kineticLaw>
          <notes>
            <body xmlns="http://www.w3.org/1999/xhtml">
		kinetics_592_0_ * Glu_bind_Rec_Gq_1305_0__Kf * Rec_Gq_929_0_*Glutamate_923_0_-kinetics_592_0_ * Glu_bind_Rec_Gq_1305_0__Kb * Rec_Glu_Gq_931_0_
 	 </body>
          </notes>
          <math xmlns="http://www.w3.org/1998/Math/MathML">
            <apply>
              <minus/>
              <apply>
                <times/>
                <ci> kinetics_592_0_ </ci>
                <ci> Glu_bind_Rec_Gq_1305_0__Kf </ci>
                <ci> Rec_Gq_929_0_ </ci>
                <ci> Glutamate_923_0_ </ci>
              </apply>
              <apply>
                <times/>
                <ci> kinetics_592_0_ </ci>
                <ci> Glu_bind_Rec_Gq_1305_0__Kb </ci>
                <ci> Rec_Glu_Gq_931_0_ </ci>
              </apply>
            </apply>
          </math>
          <listOfLocalParameters>
            <localParameter id="Glu_bind_Rec_Gq_1305_0__Kf" value="16800.0000001541" units="litre_per_mmole_per_second"/>
            <localParameter id="Glu_bind_Rec_Gq_1305_0__Kb" value="25.2" units="per_second"/>
          </listOfLocalParameters>
        </kineticLaw>
      </reaction>
      <reaction id="Activate_Gq_1307_0_" name="Activate_Gq" reversible="false" fast="false">
        <notes>
          <body xmlns="http://www.w3.org/1999/xhtml">
 	 	This is the kcat==k3 stage of the Rec-Glu ezymatic activation of Gq. From Berstein et al actiation is at .35 - 0.7/min From Fay et al Biochem 30 5066-5075 1991 kf = .01/sec From Nakamura et al J physiol Lond 474:1 35-41 1994 see time courses. Also (Berstein) 15-40% of gprot is in GTP-bound form on stim.
	 </body>
        </notes>
        <annotation>
          <moose:ModelAnnotation>
            <moose:xCord>188.774703557</moose:xCord>
            <moose:yCord>591.224018476</moose:yCord>
            <moose:bgColor>white</moose:bgColor>
            <moose:textColor>15</moose:textColor>
          </moose:ModelAnnotation>
        </annotation>
        <listOfReactants>
          <speciesReference species="Rec_Glu_Gq_931_0_" stoichiometry="1" constant="false"/>
        </listOfReactants>
        <listOfProducts>
          <speciesReference species="G_pGTP_935_0_" stoichiometry="1" constant="false"/>
          <speciesReference species="BetaGamma_933_0_" stoichiometry="1" constant="false"/>
          <speciesReference species="Rec_Glu_927_0_" stoichiometry="1" constant="false"/>
        </listOfProducts>
        <kineticLaw>
          <notes>
            <body xmlns="http://www.w3.org/1999/xhtml">
		kinetics_592_0_ * Activate_Gq_1307_0__Kf * Rec_Glu_Gq_931_0_
 	 </body>
          </notes>
          <math xmlns="http://www.w3.org/1998/Math/MathML">
            <apply>
              <times/>
              <ci> kinetics_592_0_ </ci>
              <ci> Activate_Gq_1307_0__Kf </ci>
              <ci> Rec_Glu_Gq_931_0_ </ci>
            </apply>
          </math>
          <listOfLocalParameters>
            <localParameter id="Activate_Gq_1307_0__Kf" value="0.01" units="per_second"/>
          </listOfLocalParameters>
        </kineticLaw>
      </reaction>
      <reaction id="Rec_bind_Gq_1309_0_" name="Rec_bind_Gq" reversible="true" fast="false">
        <notes>
          <body xmlns="http://www.w3.org/1999/xhtml">
 	 	Lets try out the same kinetics as the Rec-Glu-bind-Gq This is much too forward. We know that the steady-state amount of Rec-Gq should be 40% of the total amount of receptor. This is for a different receptor, still we can try to match the value. kf = 1e-6 and kb = 1 give 0.333:0.8 which is pretty close.
	 </body>
        </notes>
        <annotation>
          <moose:ModelAnnotation>
            <moose:xCord>164.584980237</moose:xCord>
            <moose:yCord>589.376443418</moose:yCord>
            <moose:bgColor>white</moose:bgColor>
            <moose:textColor>15</moose:textColor>
          </moose:ModelAnnotation>
        </annotation>
        <listOfReactants>
          <speciesReference species="G_GDP_939_0_" stoichiometry="1" constant="false"/>
          <speciesReference species="mGluR_925_0_" stoichiometry="1" constant="false"/>
        </listOfReactants>
        <listOfProducts>
          <speciesReference species="Rec_Gq_929_0_" stoichiometry="1" constant="false"/>
        </listOfProducts>
        <kineticLaw>
          <notes>
            <body xmlns="http://www.w3.org/1999/xhtml">
		kinetics_592_0_ * Rec_bind_Gq_1309_0__Kf * G_GDP_939_0_*mGluR_925_0_-kinetics_592_0_ * Rec_bind_Gq_1309_0__Kb * Rec_Gq_929_0_
 	 </body>
          </notes>
          <math xmlns="http://www.w3.org/1998/Math/MathML">
            <apply>
              <minus/>
              <apply>
                <times/>
                <ci> kinetics_592_0_ </ci>
                <ci> Rec_bind_Gq_1309_0__Kf </ci>
                <ci> G_GDP_939_0_ </ci>
                <ci> mGluR_925_0_ </ci>
              </apply>
              <apply>
                <times/>
                <ci> kinetics_592_0_ </ci>
                <ci> Rec_bind_Gq_1309_0__Kb </ci>
                <ci> Rec_Gq_929_0_ </ci>
              </apply>
            </apply>
          </math>
          <listOfLocalParameters>
            <localParameter id="Rec_bind_Gq_1309_0__Kf" value="599.999999998774" units="litre_per_mmole_per_second"/>
            <localParameter id="Rec_bind_Gq_1309_0__Kb" value="0.04667" units="per_second"/>
          </listOfLocalParameters>
        </kineticLaw>
      </reaction>
      <reaction id="Basal_Act_Gq_1311_0_" name="Basal_Act_Gq" reversible="false" fast="false">
        <notes>
          <body xmlns="http://www.w3.org/1999/xhtml">
 	 	kf = kg1 = 0.01/sec, kb = 0. This is the basal exchange of GTP for GDP.
	 </body>
        </notes>
        <annotation>
          <moose:ModelAnnotation>
            <moose:xCord>205.691699605</moose:xCord>
            <moose:yCord>234.272517321</moose:yCord>
            <moose:bgColor>white</moose:bgColor>
            <moose:textColor>16</moose:textColor>
          </moose:ModelAnnotation>
        </annotation>
        <listOfReactants>
          <speciesReference species="G_GDP_939_0_" stoichiometry="1" constant="false"/>
        </listOfReactants>
        <listOfProducts>
          <speciesReference species="BetaGamma_933_0_" stoichiometry="1" constant="false"/>
          <speciesReference species="G_pGTP_935_0_" stoichiometry="1" constant="false"/>
        </listOfProducts>
        <kineticLaw>
          <notes>
            <body xmlns="http://www.w3.org/1999/xhtml">
		kinetics_592_0_ * Basal_Act_Gq_1311_0__Kf * G_GDP_939_0_
 	 </body>
          </notes>
          <math xmlns="http://www.w3.org/1998/Math/MathML">
            <apply>
              <times/>
              <ci> kinetics_592_0_ </ci>
              <ci> Basal_Act_Gq_1311_0__Kf </ci>
              <ci> G_GDP_939_0_ </ci>
            </apply>
          </math>
          <listOfLocalParameters>
            <localParameter id="Basal_Act_Gq_1311_0__Kf" value="0.0001" units="per_second"/>
          </listOfLocalParameters>
        </kineticLaw>
      </reaction>
      <reaction id="Trimerize_G_1313_0_" name="Trimerize_G" reversible="false" fast="false">
        <notes>
          <body xmlns="http://www.w3.org/1999/xhtml">
 	 	kf == kg3 = 1e-5 /cell/sec. As usual, there is no back-reaction kb = 0
	 </body>
        </notes>
        <annotation>
          <moose:ModelAnnotation>
            <moose:xCord>215.968379447</moose:xCord>
            <moose:yCord>234.272517321</moose:yCord>
            <moose:bgColor>white</moose:bgColor>
            <moose:textColor>16</moose:textColor>
          </moose:ModelAnnotation>
        </annotation>
        <listOfReactants>
          <speciesReference species="G_pGDP_937_0_" stoichiometry="1" constant="false"/>
          <speciesReference species="BetaGamma_933_0_" stoichiometry="1" constant="false"/>
        </listOfReactants>
        <listOfProducts>
          <speciesReference species="G_GDP_939_0_" stoichiometry="1" constant="false"/>
        </listOfProducts>
        <kineticLaw>
          <notes>
            <body xmlns="http://www.w3.org/1999/xhtml">
		kinetics_592_0_ * Trimerize_G_1313_0__Kf * G_pGDP_937_0_*BetaGamma_933_0_
 	 </body>
          </notes>
          <math xmlns="http://www.w3.org/1998/Math/MathML">
            <apply>
              <times/>
              <ci> kinetics_592_0_ </ci>
              <ci> Trimerize_G_1313_0__Kf </ci>
              <ci> G_pGDP_937_0_ </ci>
              <ci> BetaGamma_933_0_ </ci>
            </apply>
          </math>
          <listOfLocalParameters>
            <localParameter id="Trimerize_G_1313_0__Kf" value="5999.98244999409" units="litre_per_mmole_per_second"/>
          </listOfLocalParameters>
        </kineticLaw>
      </reaction>
      <reaction id="Inact_Gq_1315_0_" name="Inact_Gq" reversible="false" fast="false">
        <notes>
          <body xmlns="http://www.w3.org/1999/xhtml">
 	 	From Berstein et al JBC 267:12 8081-8088 1992, kcat for GTPase activity of Gq is only 0.8/min
	 </body>
        </notes>
        <annotation>
          <moose:ModelAnnotation>
            <moose:xCord>227.035573123</moose:xCord>
            <moose:yCord>234.272517321</moose:yCord>
            <moose:bgColor>white</moose:bgColor>
            <moose:textColor>16</moose:textColor>
          </moose:ModelAnnotation>
        </annotation>
        <listOfReactants>
          <speciesReference species="G_pGTP_935_0_" stoichiometry="1" constant="false"/>
        </listOfReactants>
        <listOfProducts>
          <speciesReference species="G_pGDP_937_0_" stoichiometry="1" constant="false"/>
        </listOfProducts>
        <kineticLaw>
          <notes>
            <body xmlns="http://www.w3.org/1999/xhtml">
		kinetics_592_0_ * Inact_Gq_1315_0__Kf * G_pGTP_935_0_
 	 </body>
          </notes>
          <math xmlns="http://www.w3.org/1998/Math/MathML">
            <apply>
              <times/>
              <ci> kinetics_592_0_ </ci>
              <ci> Inact_Gq_1315_0__Kf </ci>
              <ci> G_pGTP_935_0_ </ci>
            </apply>
          </math>
          <listOfLocalParameters>
            <localParameter id="Inact_Gq_1315_0__Kf" value="0.0133" units="per_second"/>
          </listOfLocalParameters>
        </kineticLaw>
      </reaction>
      <reaction id="bind_Gab1_1317_0_" name="bind_Gab1" reversible="true" fast="false">
        <annotation>
          <moose:ModelAnnotation>
            <moose:xCord>737.391304348</moose:xCord>
            <moose:yCord>501.616628176</moose:yCord>
            <moose:bgColor>white</moose:bgColor>
            <moose:textColor>19</moose:textColor>
          </moose:ModelAnnotation>
        </annotation>
        <listOfReactants>
          <speciesReference species="Gab1_961_0_" stoichiometry="1" constant="false"/>
          <speciesReference species="SHC_p_Grb2_clx_807_0_" stoichiometry="1" constant="false"/>
        </listOfReactants>
        <listOfProducts>
          <speciesReference species="SHC_p_Grb2_Gab1_clx_963_0_" stoichiometry="1" constant="false"/>
        </listOfProducts>
        <kineticLaw>
          <notes>
            <body xmlns="http://www.w3.org/1999/xhtml">
		kinetics_592_0_ * bind_Gab1_1317_0__Kf * Gab1_961_0_*SHC_p_Grb2_clx_807_0_-kinetics_592_0_ * bind_Gab1_1317_0__Kb * SHC_p_Grb2_Gab1_clx_963_0_
 	 </body>
          </notes>
          <math xmlns="http://www.w3.org/1998/Math/MathML">
            <apply>
              <minus/>
              <apply>
                <times/>
                <ci> kinetics_592_0_ </ci>
                <ci> bind_Gab1_1317_0__Kf </ci>
                <ci> Gab1_961_0_ </ci>
                <ci> SHC_p_Grb2_clx_807_0_ </ci>
              </apply>
              <apply>
                <times/>
                <ci> kinetics_592_0_ </ci>
                <ci> bind_Gab1_1317_0__Kb </ci>
                <ci> SHC_p_Grb2_Gab1_clx_963_0_ </ci>
              </apply>
            </apply>
          </math>
          <listOfLocalParameters>
            <localParameter id="bind_Gab1_1317_0__Kf" value="299.986487500155" units="litre_per_mmole_per_second"/>
            <localParameter id="bind_Gab1_1317_0__Kb" value="1" units="per_second"/>
          </listOfLocalParameters>
        </kineticLaw>
      </reaction>
      <reaction id="PI3K_act_1319_0_" name="PI3K_act" reversible="true" fast="false">
        <annotation>
          <moose:ModelAnnotation>
            <moose:xCord>750.513833992</moose:xCord>
            <moose:yCord>502.72517321</moose:yCord>
            <moose:bgColor>white</moose:bgColor>
            <moose:textColor>19</moose:textColor>
          </moose:ModelAnnotation>
        </annotation>
        <listOfReactants>
          <speciesReference species="SHC_p_Grb2_Gab1_clx_963_0_" stoichiometry="1" constant="false"/>
          <speciesReference species="PI3K_957_0_" stoichiometry="1" constant="false"/>
        </listOfReactants>
        <listOfProducts>
          <speciesReference species="SHC_p_Grb2_Gab1_PI3K_clx_955_0_" stoichiometry="1" constant="false"/>
        </listOfProducts>
        <kineticLaw>
          <notes>
            <body xmlns="http://www.w3.org/1999/xhtml">
		kinetics_592_0_ * PI3K_act_1319_0__Kf * SHC_p_Grb2_Gab1_clx_963_0_*PI3K_957_0_-kinetics_592_0_ * PI3K_act_1319_0__Kb * SHC_p_Grb2_Gab1_PI3K_clx_955_0_
 	 </body>
          </notes>
          <math xmlns="http://www.w3.org/1998/Math/MathML">
            <apply>
              <minus/>
              <apply>
                <times/>
                <ci> kinetics_592_0_ </ci>
                <ci> PI3K_act_1319_0__Kf </ci>
                <ci> SHC_p_Grb2_Gab1_clx_963_0_ </ci>
                <ci> PI3K_957_0_ </ci>
              </apply>
              <apply>
                <times/>
                <ci> kinetics_592_0_ </ci>
                <ci> PI3K_act_1319_0__Kb </ci>
                <ci> SHC_p_Grb2_Gab1_PI3K_clx_955_0_ </ci>
              </apply>
            </apply>
          </math>
          <listOfLocalParameters>
            <localParameter id="PI3K_act_1319_0__Kf" value="4999.98537499623" units="litre_per_mmole_per_second"/>
            <localParameter id="PI3K_act_1319_0__Kb" value="0.08" units="per_second"/>
          </listOfLocalParameters>
        </kineticLaw>
      </reaction>
      <reaction id="basal_PI3K_act_1321_0_" name="basal_PI3K_act" reversible="true" fast="false">
        <annotation>
          <moose:ModelAnnotation>
            <moose:xCord>762.687747036</moose:xCord>
            <moose:yCord>501.616628176</moose:yCord>
            <moose:bgColor>white</moose:bgColor>
            <moose:textColor>19</moose:textColor>
          </moose:ModelAnnotation>
        </annotation>
        <listOfReactants>
          <speciesReference species="PI3K_957_0_" stoichiometry="1" constant="false"/>
        </listOfReactants>
        <listOfProducts>
          <speciesReference species="PI3K_basal_959_0_" stoichiometry="1" constant="false"/>
        </listOfProducts>
        <kineticLaw>
          <notes>
            <body xmlns="http://www.w3.org/1999/xhtml">
		kinetics_592_0_ * basal_PI3K_act_1321_0__Kf * PI3K_957_0_-kinetics_592_0_ * basal_PI3K_act_1321_0__Kb * PI3K_basal_959_0_
 	 </body>
          </notes>
          <math xmlns="http://www.w3.org/1998/Math/MathML">
            <apply>
              <minus/>
              <apply>
                <times/>
                <ci> kinetics_592_0_ </ci>
                <ci> basal_PI3K_act_1321_0__Kf </ci>
                <ci> PI3K_957_0_ </ci>
              </apply>
              <apply>
                <times/>
                <ci> kinetics_592_0_ </ci>
                <ci> basal_PI3K_act_1321_0__Kb </ci>
                <ci> PI3K_basal_959_0_ </ci>
              </apply>
            </apply>
          </math>
          <listOfLocalParameters>
            <localParameter id="basal_PI3K_act_1321_0__Kf" value="0.00068" units="per_second"/>
            <localParameter id="basal_PI3K_act_1321_0__Kb" value="0.45" units="per_second"/>
          </listOfLocalParameters>
        </kineticLaw>
      </reaction>
      <reaction id="PI3K_bind_Ras_GTP_1323_0_" name="PI3K_bind_Ras_GTP" reversible="true" fast="false">
        <annotation>
          <moose:ModelAnnotation>
            <moose:xCord>774.861660079</moose:xCord>
            <moose:yCord>501.616628176</moose:yCord>
            <moose:bgColor>white</moose:bgColor>
            <moose:textColor>19</moose:textColor>
          </moose:ModelAnnotation>
        </annotation>
        <listOfReactants>
          <speciesReference species="GTP_Ras_771_0_" stoichiometry="1" constant="false"/>
          <speciesReference species="PI3K_957_0_" stoichiometry="1" constant="false"/>
        </listOfReactants>
        <listOfProducts>
          <speciesReference species="Ras_GTP_PI3K_967_0_" stoichiometry="1" constant="false"/>
        </listOfProducts>
        <kineticLaw>
          <notes>
            <body xmlns="http://www.w3.org/1999/xhtml">
		kinetics_592_0_ * PI3K_bind_Ras_GTP_1323_0__Kf * GTP_Ras_771_0_*PI3K_957_0_-kinetics_592_0_ * PI3K_bind_Ras_GTP_1323_0__Kb * Ras_GTP_PI3K_967_0_
 	 </body>
          </notes>
          <math xmlns="http://www.w3.org/1998/Math/MathML">
            <apply>
              <minus/>
              <apply>
                <times/>
                <ci> kinetics_592_0_ </ci>
                <ci> PI3K_bind_Ras_GTP_1323_0__Kf </ci>
                <ci> GTP_Ras_771_0_ </ci>
                <ci> PI3K_957_0_ </ci>
              </apply>
              <apply>
                <times/>
                <ci> kinetics_592_0_ </ci>
                <ci> PI3K_bind_Ras_GTP_1323_0__Kb </ci>
                <ci> Ras_GTP_PI3K_967_0_ </ci>
              </apply>
            </apply>
          </math>
          <listOfLocalParameters>
            <localParameter id="PI3K_bind_Ras_GTP_1323_0__Kf" value="1799.91892499955" units="litre_per_mmole_per_second"/>
            <localParameter id="PI3K_bind_Ras_GTP_1323_0__Kb" value="5" units="per_second"/>
          </listOfLocalParameters>
        </kineticLaw>
      </reaction>
      <reaction id="PIP3_bind_AKT_1325_0_" name="PIP3_bind_AKT" reversible="true" fast="false">
        <annotation>
          <moose:ModelAnnotation>
            <moose:xCord>468.616600791</moose:xCord>
            <moose:yCord>482.771362587</moose:yCord>
            <moose:bgColor>white</moose:bgColor>
            <moose:textColor>20</moose:textColor>
          </moose:ModelAnnotation>
        </annotation>
        <listOfReactants>
          <speciesReference species="AKT_979_0_" stoichiometry="1" constant="false"/>
          <speciesReference species="PIP3_951_0_" stoichiometry="1" constant="false"/>
        </listOfReactants>
        <listOfProducts>
          <speciesReference species="PIP3_AKT_969_0_" stoichiometry="1" constant="false"/>
        </listOfProducts>
        <kineticLaw>
          <notes>
            <body xmlns="http://www.w3.org/1999/xhtml">
		kinetics_592_0_ * PIP3_bind_AKT_1325_0__Kf * AKT_979_0_*PIP3_951_0_-kinetics_592_0_ * PIP3_bind_AKT_1325_0__Kb * PIP3_AKT_969_0_
 	 </body>
          </notes>
          <math xmlns="http://www.w3.org/1998/Math/MathML">
            <apply>
              <minus/>
              <apply>
                <times/>
                <ci> kinetics_592_0_ </ci>
                <ci> PIP3_bind_AKT_1325_0__Kf </ci>
                <ci> AKT_979_0_ </ci>
                <ci> PIP3_951_0_ </ci>
              </apply>
              <apply>
                <times/>
                <ci> kinetics_592_0_ </ci>
                <ci> PIP3_bind_AKT_1325_0__Kb </ci>
                <ci> PIP3_AKT_969_0_ </ci>
              </apply>
            </apply>
          </math>
          <listOfLocalParameters>
            <localParameter id="PIP3_bind_AKT_1325_0__Kf" value="45000.1842498664" units="litre_per_mmole_per_second"/>
            <localParameter id="PIP3_bind_AKT_1325_0__Kb" value="0.089" units="per_second"/>
          </listOfLocalParameters>
        </kineticLaw>
      </reaction>
      <reaction id="PIP3_bind_PDK1_1327_0_" name="PIP3_bind_PDK1" reversible="true" fast="false">
        <annotation>
          <moose:ModelAnnotation>
            <moose:xCord>479.841897233</moose:xCord>
            <moose:yCord>482.771362587</moose:yCord>
            <moose:bgColor>white</moose:bgColor>
            <moose:textColor>20</moose:textColor>
          </moose:ModelAnnotation>
        </annotation>
        <listOfReactants>
          <speciesReference species="PDK1_953_0_" stoichiometry="1" constant="false"/>
          <speciesReference species="PIP3_951_0_" stoichiometry="1" constant="false"/>
        </listOfReactants>
        <listOfProducts>
          <speciesReference species="PIP3_PDK1_971_0_" stoichiometry="1" constant="false"/>
        </listOfProducts>
        <kineticLaw>
          <notes>
            <body xmlns="http://www.w3.org/1999/xhtml">
		kinetics_592_0_ * PIP3_bind_PDK1_1327_0__Kf * PDK1_953_0_*PIP3_951_0_-kinetics_592_0_ * PIP3_bind_PDK1_1327_0__Kb * PIP3_PDK1_971_0_
 	 </body>
          </notes>
          <math xmlns="http://www.w3.org/1998/Math/MathML">
            <apply>
              <minus/>
              <apply>
                <times/>
                <ci> kinetics_592_0_ </ci>
                <ci> PIP3_bind_PDK1_1327_0__Kf </ci>
                <ci> PDK1_953_0_ </ci>
                <ci> PIP3_951_0_ </ci>
              </apply>
              <apply>
                <times/>
                <ci> kinetics_592_0_ </ci>
                <ci> PIP3_bind_PDK1_1327_0__Kb </ci>
                <ci> PIP3_PDK1_971_0_ </ci>
              </apply>
            </apply>
          </math>
          <listOfLocalParameters>
            <localParameter id="PIP3_bind_PDK1_1327_0__Kf" value="699.979000013206" units="litre_per_mmole_per_second"/>
            <localParameter id="PIP3_bind_PDK1_1327_0__Kb" value="0.98" units="per_second"/>
          </listOfLocalParameters>
        </kineticLaw>
      </reaction>
      <reaction id="Autophos_TrKB_1329_0_" name="Autophos_TrKB" reversible="false" fast="false">
        <annotation>
          <moose:ModelAnnotation>
            <moose:xCord>5.37549407115</moose:xCord>
            <moose:yCord>685.819861432</moose:yCord>
            <moose:bgColor>white</moose:bgColor>
            <moose:textColor>21</moose:textColor>
          </moose:ModelAnnotation>
        </annotation>
        <listOfReactants>
          <speciesReference species="BDNF_TrKB2_clx_985_0_" stoichiometry="1" constant="false"/>
        </listOfReactants>
        <listOfProducts>
          <speciesReference species="BDNF_TrKB2_p_clx_989_0_" stoichiometry="1" constant="false"/>
        </listOfProducts>
        <kineticLaw>
          <notes>
            <body xmlns="http://www.w3.org/1999/xhtml">
		kinetics_592_0_ * Autophos_TrKB_1329_0__Kf * BDNF_TrKB2_clx_985_0_
 	 </body>
          </notes>
          <math xmlns="http://www.w3.org/1998/Math/MathML">
            <apply>
              <times/>
              <ci> kinetics_592_0_ </ci>
              <ci> Autophos_TrKB_1329_0__Kf </ci>
              <ci> BDNF_TrKB2_clx_985_0_ </ci>
            </apply>
          </math>
          <listOfLocalParameters>
            <localParameter id="Autophos_TrKB_1329_0__Kf" value="0.01" units="per_second"/>
          </listOfLocalParameters>
        </kineticLaw>
      </reaction>
      <reaction id="Dimeriz_TrKB_1331_0_" name="Dimeriz_TrKB" reversible="true" fast="false">
        <annotation>
          <moose:ModelAnnotation>
            <moose:xCord>15.652173913</moose:xCord>
            <moose:yCord>685.819861432</moose:yCord>
            <moose:bgColor>white</moose:bgColor>
            <moose:textColor>21</moose:textColor>
          </moose:ModelAnnotation>
        </annotation>
        <listOfReactants>
          <speciesReference species="BDNF_TrKB_clx_987_0_" stoichiometry="1" constant="false"/>
          <speciesReference species="TrKB_983_0_" stoichiometry="1" constant="false"/>
        </listOfReactants>
        <listOfProducts>
          <speciesReference species="BDNF_TrKB2_clx_985_0_" stoichiometry="1" constant="false"/>
        </listOfProducts>
        <kineticLaw>
          <notes>
            <body xmlns="http://www.w3.org/1999/xhtml">
		kinetics_592_0_ * Dimeriz_TrKB_1331_0__Kf * BDNF_TrKB_clx_987_0_*TrKB_983_0_-kinetics_592_0_ * Dimeriz_TrKB_1331_0__Kb * BDNF_TrKB2_clx_985_0_
 	 </body>
          </notes>
          <math xmlns="http://www.w3.org/1998/Math/MathML">
            <apply>
              <minus/>
              <apply>
                <times/>
                <ci> kinetics_592_0_ </ci>
                <ci> Dimeriz_TrKB_1331_0__Kf </ci>
                <ci> BDNF_TrKB_clx_987_0_ </ci>
                <ci> TrKB_983_0_ </ci>
              </apply>
              <apply>
                <times/>
                <ci> kinetics_592_0_ </ci>
                <ci> Dimeriz_TrKB_1331_0__Kb </ci>
                <ci> BDNF_TrKB2_clx_985_0_ </ci>
              </apply>
            </apply>
          </math>
          <listOfLocalParameters>
            <localParameter id="Dimeriz_TrKB_1331_0__Kf" value="999.999999992183" units="litre_per_mmole_per_second"/>
            <localParameter id="Dimeriz_TrKB_1331_0__Kb" value="0.001" units="per_second"/>
          </listOfLocalParameters>
        </kineticLaw>
      </reaction>
      <reaction id="Ligand_binding_1333_0_" name="Ligand_binding" reversible="true" fast="false">
        <annotation>
          <moose:ModelAnnotation>
            <moose:xCord>62.1343873518</moose:xCord>
            <moose:yCord>686.928406467</moose:yCord>
            <moose:bgColor>white</moose:bgColor>
            <moose:textColor>21</moose:textColor>
          </moose:ModelAnnotation>
        </annotation>
        <listOfReactants>
          <speciesReference species="BDNF_1045_0_" stoichiometry="1" constant="true"/>
          <speciesReference species="TrKB_983_0_" stoichiometry="1" constant="false"/>
        </listOfReactants>
        <listOfProducts>
          <speciesReference species="BDNF_TrKB_clx_987_0_" stoichiometry="1" constant="false"/>
        </listOfProducts>
        <kineticLaw>
          <notes>
            <body xmlns="http://www.w3.org/1999/xhtml">
		kinetics_592_0_ * Ligand_binding_1333_0__Kf * BDNF_1045_0_*TrKB_983_0_-kinetics_592_0_ * Ligand_binding_1333_0__Kb * BDNF_TrKB_clx_987_0_
 	 </body>
          </notes>
          <math xmlns="http://www.w3.org/1998/Math/MathML">
            <apply>
              <minus/>
              <apply>
                <times/>
                <ci> kinetics_592_0_ </ci>
                <ci> Ligand_binding_1333_0__Kf </ci>
                <ci> BDNF_1045_0_ </ci>
                <ci> TrKB_983_0_ </ci>
              </apply>
              <apply>
                <times/>
                <ci> kinetics_592_0_ </ci>
                <ci> Ligand_binding_1333_0__Kb </ci>
                <ci> BDNF_TrKB_clx_987_0_ </ci>
              </apply>
            </apply>
          </math>
          <listOfLocalParameters>
            <localParameter id="Ligand_binding_1333_0__Kf" value="1000.06025000426" units="litre_per_mmole_per_second"/>
            <localParameter id="Ligand_binding_1333_0__Kb" value="0.0018" units="per_second"/>
          </listOfLocalParameters>
        </kineticLaw>
      </reaction>
      <reaction id="LR_Internalize_1335_0_" name="LR_Internalize" reversible="false" fast="false">
        <annotation>
          <moose:ModelAnnotation>
            <moose:xCord>48.2213438735</moose:xCord>
            <moose:yCord>686.928406467</moose:yCord>
            <moose:bgColor>white</moose:bgColor>
            <moose:textColor>21</moose:textColor>
          </moose:ModelAnnotation>
        </annotation>
        <listOfReactants>
          <speciesReference species="BDNF_TrKB2_p_clx_989_0_" stoichiometry="1" constant="false"/>
        </listOfReactants>
        <listOfProducts>
          <speciesReference species="Int_BDNF_TrKB2_p_clx_981_0_" stoichiometry="2" constant="false"/>
        </listOfProducts>
        <kineticLaw>
          <notes>
            <body xmlns="http://www.w3.org/1999/xhtml">
		kinetics_592_0_ * LR_Internalize_1335_0__Kf * BDNF_TrKB2_p_clx_989_0_
 	 </body>
          </notes>
          <math xmlns="http://www.w3.org/1998/Math/MathML">
            <apply>
              <times/>
              <ci> kinetics_592_0_ </ci>
              <ci> LR_Internalize_1335_0__Kf </ci>
              <ci> BDNF_TrKB2_p_clx_989_0_ </ci>
            </apply>
          </math>
          <listOfLocalParameters>
            <localParameter id="LR_Internalize_1335_0__Kf" value="0.01" units="per_second"/>
          </listOfLocalParameters>
        </kineticLaw>
      </reaction>
      <reaction id="LR_cycling_1337_0_" name="LR_cycling" reversible="true" fast="false">
        <annotation>
          <moose:ModelAnnotation>
            <moose:xCord>37.9446640316</moose:xCord>
            <moose:yCord>686.928406467</moose:yCord>
            <moose:bgColor>white</moose:bgColor>
            <moose:textColor>21</moose:textColor>
          </moose:ModelAnnotation>
        </annotation>
        <listOfReactants>
          <speciesReference species="Int_BDNF_TrKB2_p_clx_981_0_" stoichiometry="1" constant="false"/>
        </listOfReactants>
        <listOfProducts>
          <speciesReference species="TrKB_983_0_" stoichiometry="1" constant="false"/>
        </listOfProducts>
        <kineticLaw>
          <notes>
            <body xmlns="http://www.w3.org/1999/xhtml">
		kinetics_592_0_ * LR_cycling_1337_0__Kf * Int_BDNF_TrKB2_p_clx_981_0_-kinetics_592_0_ * LR_cycling_1337_0__Kb * TrKB_983_0_
 	 </body>
          </notes>
          <math xmlns="http://www.w3.org/1998/Math/MathML">
            <apply>
              <minus/>
              <apply>
                <times/>
                <ci> kinetics_592_0_ </ci>
                <ci> LR_cycling_1337_0__Kf </ci>
                <ci> Int_BDNF_TrKB2_p_clx_981_0_ </ci>
              </apply>
              <apply>
                <times/>
                <ci> kinetics_592_0_ </ci>
                <ci> LR_cycling_1337_0__Kb </ci>
                <ci> TrKB_983_0_ </ci>
              </apply>
            </apply>
          </math>
          <listOfLocalParameters>
            <localParameter id="LR_cycling_1337_0__Kf" value="5e-05" units="per_second"/>
            <localParameter id="LR_cycling_1337_0__Kb" value="5e-05" units="per_second"/>
          </listOfLocalParameters>
        </kineticLaw>
      </reaction>
      <reaction id="Rheb_GTP_bind_TORclx_1339_0_" name="Rheb_GTP_bind_TORclx" reversible="true" fast="false">
        <annotation>
          <moose:ModelAnnotation>
            <moose:xCord>200.4743083</moose:xCord>
            <moose:yCord>679.907621247</moose:yCord>
            <moose:bgColor>white</moose:bgColor>
            <moose:textColor>22</moose:textColor>
          </moose:ModelAnnotation>
        </annotation>
        <listOfReactants>
          <speciesReference species="TOR_clx_995_0_" stoichiometry="1" constant="false"/>
          <speciesReference species="Rheb_GTP_991_0_" stoichiometry="1" constant="false"/>
        </listOfReactants>
        <listOfProducts>
          <speciesReference species="TOR_Rheb_GTP_clx_997_0_" stoichiometry="1" constant="false"/>
        </listOfProducts>
        <kineticLaw>
          <notes>
            <body xmlns="http://www.w3.org/1999/xhtml">
		kinetics_592_0_ * Rheb_GTP_bind_TORclx_1339_0__Kf * TOR_clx_995_0_*Rheb_GTP_991_0_-kinetics_592_0_ * Rheb_GTP_bind_TORclx_1339_0__Kb * TOR_Rheb_GTP_clx_997_0_
 	 </body>
          </notes>
          <math xmlns="http://www.w3.org/1998/Math/MathML">
            <apply>
              <minus/>
              <apply>
                <times/>
                <ci> kinetics_592_0_ </ci>
                <ci> Rheb_GTP_bind_TORclx_1339_0__Kf </ci>
                <ci> TOR_clx_995_0_ </ci>
                <ci> Rheb_GTP_991_0_ </ci>
              </apply>
              <apply>
                <times/>
                <ci> kinetics_592_0_ </ci>
                <ci> Rheb_GTP_bind_TORclx_1339_0__Kb </ci>
                <ci> TOR_Rheb_GTP_clx_997_0_ </ci>
              </apply>
            </apply>
          </math>
          <listOfLocalParameters>
            <localParameter id="Rheb_GTP_bind_TORclx_1339_0__Kf" value="5999.79292498181" units="litre_per_mmole_per_second"/>
            <localParameter id="Rheb_GTP_bind_TORclx_1339_0__Kb" value="3" units="per_second"/>
          </listOfLocalParameters>
        </kineticLaw>
      </reaction>
      <reaction id="GDP_to_GTP_1341_0_" name="GDP_to_GTP" reversible="false" fast="false">
        <annotation>
          <moose:ModelAnnotation>
            <moose:xCord>211.541501976</moose:xCord>
            <moose:yCord>679.907621247</moose:yCord>
            <moose:bgColor>white</moose:bgColor>
            <moose:textColor>22</moose:textColor>
          </moose:ModelAnnotation>
        </annotation>
        <listOfReactants>
          <speciesReference species="Rheb_GDP_993_0_" stoichiometry="1" constant="false"/>
        </listOfReactants>
        <listOfProducts>
          <speciesReference species="Rheb_GTP_991_0_" stoichiometry="1" constant="false"/>
        </listOfProducts>
        <kineticLaw>
          <notes>
            <body xmlns="http://www.w3.org/1999/xhtml">
		kinetics_592_0_ * GDP_to_GTP_1341_0__Kf * Rheb_GDP_993_0_
 	 </body>
          </notes>
          <math xmlns="http://www.w3.org/1998/Math/MathML">
            <apply>
              <times/>
              <ci> kinetics_592_0_ </ci>
              <ci> GDP_to_GTP_1341_0__Kf </ci>
              <ci> Rheb_GDP_993_0_ </ci>
            </apply>
          </math>
          <listOfLocalParameters>
            <localParameter id="GDP_to_GTP_1341_0__Kf" value="0.2" units="per_second"/>
          </listOfLocalParameters>
        </kineticLaw>
      </reaction>
      <reaction id="basal_S6K_1343_0_" name="basal_S6K" reversible="false" fast="false">
        <annotation>
          <moose:ModelAnnotation>
            <moose:xCord>339.604743083</moose:xCord>
            <moose:yCord>691.362586605</moose:yCord>
            <moose:bgColor>white</moose:bgColor>
            <moose:textColor>23</moose:textColor>
          </moose:ModelAnnotation>
        </annotation>
        <listOfReactants>
          <speciesReference species="S6K_1001_0_" stoichiometry="1" constant="false"/>
        </listOfReactants>
        <listOfProducts>
          <speciesReference species="S6K_p_999_0_" stoichiometry="1" constant="false"/>
        </listOfProducts>
        <kineticLaw>
          <notes>
            <body xmlns="http://www.w3.org/1999/xhtml">
		kinetics_592_0_ * basal_S6K_1343_0__Kf * S6K_1001_0_
 	 </body>
          </notes>
          <math xmlns="http://www.w3.org/1998/Math/MathML">
            <apply>
              <times/>
              <ci> kinetics_592_0_ </ci>
              <ci> basal_S6K_1343_0__Kf </ci>
              <ci> S6K_1001_0_ </ci>
            </apply>
          </math>
          <listOfLocalParameters>
            <localParameter id="basal_S6K_1343_0__Kf" value="0.01" units="per_second"/>
          </listOfLocalParameters>
        </kineticLaw>
      </reaction>
      <reaction id="eIF4E_bind_BP2_1345_0_" name="eIF4E_bind_BP2" reversible="true" fast="false">
        <annotation>
          <moose:ModelAnnotation>
            <moose:xCord>461.976284585</moose:xCord>
            <moose:yCord>693.394919169</moose:yCord>
            <moose:bgColor>white</moose:bgColor>
            <moose:textColor>24</moose:textColor>
          </moose:ModelAnnotation>
        </annotation>
        <listOfReactants>
          <speciesReference species="_4E_BP_1009_0_" stoichiometry="1" constant="false"/>
          <speciesReference species="eIF4E_1055_0_" stoichiometry="1" constant="false"/>
        </listOfReactants>
        <listOfProducts>
          <speciesReference species="eIF4E_BP_1013_0_" stoichiometry="1" constant="false"/>
        </listOfProducts>
        <kineticLaw>
          <notes>
            <body xmlns="http://www.w3.org/1999/xhtml">
		kinetics_592_0_ * eIF4E_bind_BP2_1345_0__Kf * _4E_BP_1009_0_*eIF4E_1055_0_-kinetics_592_0_ * eIF4E_bind_BP2_1345_0__Kb * eIF4E_BP_1013_0_
 	 </body>
          </notes>
          <math xmlns="http://www.w3.org/1998/Math/MathML">
            <apply>
              <minus/>
              <apply>
                <times/>
                <ci> kinetics_592_0_ </ci>
                <ci> eIF4E_bind_BP2_1345_0__Kf </ci>
                <ci> _4E_BP_1009_0_ </ci>
                <ci> eIF4E_1055_0_ </ci>
              </apply>
              <apply>
                <times/>
                <ci> kinetics_592_0_ </ci>
                <ci> eIF4E_bind_BP2_1345_0__Kb </ci>
                <ci> eIF4E_BP_1013_0_ </ci>
              </apply>
            </apply>
          </math>
          <listOfLocalParameters>
            <localParameter id="eIF4E_bind_BP2_1345_0__Kf" value="49997.9585001165" units="litre_per_mmole_per_second"/>
            <localParameter id="eIF4E_bind_BP2_1345_0__Kb" value="0.15" units="per_second"/>
          </listOfLocalParameters>
        </kineticLaw>
      </reaction>
      <reaction id="eIF4E_BP2_disso_1347_0_" name="eIF4E_BP2_disso" reversible="true" fast="false">
        <annotation>
          <moose:ModelAnnotation>
            <moose:xCord>473.201581028</moose:xCord>
            <moose:yCord>693.394919169</moose:yCord>
            <moose:bgColor>white</moose:bgColor>
            <moose:textColor>24</moose:textColor>
          </moose:ModelAnnotation>
        </annotation>
        <listOfReactants>
          <speciesReference species="eIF4E_BP_t37_46_s65_1017_0_" stoichiometry="1" constant="false"/>
        </listOfReactants>
        <listOfProducts>
          <speciesReference species="_4E_BP_t37_46_s65_1011_0_" stoichiometry="1" constant="false"/>
          <speciesReference species="eIF4E_1055_0_" stoichiometry="1" constant="false"/>
        </listOfProducts>
        <kineticLaw>
          <notes>
            <body xmlns="http://www.w3.org/1999/xhtml">
		kinetics_592_0_ * eIF4E_BP2_disso_1347_0__Kf * eIF4E_BP_t37_46_s65_1017_0_-kinetics_592_0_ * eIF4E_BP2_disso_1347_0__Kb * _4E_BP_t37_46_s65_1011_0_*eIF4E_1055_0_
 	 </body>
          </notes>
          <math xmlns="http://www.w3.org/1998/Math/MathML">
            <apply>
              <minus/>
              <apply>
                <times/>
                <ci> kinetics_592_0_ </ci>
                <ci> eIF4E_BP2_disso_1347_0__Kf </ci>
                <ci> eIF4E_BP_t37_46_s65_1017_0_ </ci>
              </apply>
              <apply>
                <times/>
                <ci> kinetics_592_0_ </ci>
                <ci> eIF4E_BP2_disso_1347_0__Kb </ci>
                <ci> _4E_BP_t37_46_s65_1011_0_ </ci>
                <ci> eIF4E_1055_0_ </ci>
              </apply>
            </apply>
          </math>
          <listOfLocalParameters>
            <localParameter id="eIF4E_BP2_disso_1347_0__Kf" value="4" units="per_second"/>
            <localParameter id="eIF4E_BP2_disso_1347_0__Kb" value="999.997074990933" units="litre_per_mmole_per_second"/>
          </listOfLocalParameters>
        </kineticLaw>
      </reaction>
      <reaction id="eIF4E_BP_disso_1349_0_" name="eIF4E_BP_disso" reversible="true" fast="false">
        <annotation>
          <moose:ModelAnnotation>
            <moose:xCord>484.42687747</moose:xCord>
            <moose:yCord>693.394919169</moose:yCord>
            <moose:bgColor>white</moose:bgColor>
            <moose:textColor>24</moose:textColor>
          </moose:ModelAnnotation>
        </annotation>
        <listOfReactants>
          <speciesReference species="eIF4E_BP_thr37_46_1015_0_" stoichiometry="1" constant="false"/>
        </listOfReactants>
        <listOfProducts>
          <speciesReference species="_4E_BP_t37_46_1019_0_" stoichiometry="1" constant="false"/>
          <speciesReference species="eIF4E_1055_0_" stoichiometry="1" constant="false"/>
        </listOfProducts>
        <kineticLaw>
          <notes>
            <body xmlns="http://www.w3.org/1999/xhtml">
		kinetics_592_0_ * eIF4E_BP_disso_1349_0__Kf * eIF4E_BP_thr37_46_1015_0_-kinetics_592_0_ * eIF4E_BP_disso_1349_0__Kb * _4E_BP_t37_46_1019_0_*eIF4E_1055_0_
 	 </body>
          </notes>
          <math xmlns="http://www.w3.org/1998/Math/MathML">
            <apply>
              <minus/>
              <apply>
                <times/>
                <ci> kinetics_592_0_ </ci>
                <ci> eIF4E_BP_disso_1349_0__Kf </ci>
                <ci> eIF4E_BP_thr37_46_1015_0_ </ci>
              </apply>
              <apply>
                <times/>
                <ci> kinetics_592_0_ </ci>
                <ci> eIF4E_BP_disso_1349_0__Kb </ci>
                <ci> _4E_BP_t37_46_1019_0_ </ci>
                <ci> eIF4E_1055_0_ </ci>
              </apply>
            </apply>
          </math>
          <listOfLocalParameters>
            <localParameter id="eIF4E_BP_disso_1349_0__Kf" value="1" units="per_second"/>
            <localParameter id="eIF4E_BP_disso_1349_0__Kb" value="99.9997074990933" units="litre_per_mmole_per_second"/>
          </listOfLocalParameters>
        </kineticLaw>
      </reaction>
      <reaction id="Q_binds_R_1351_0_" name="Q_binds_R" reversible="true" fast="false">
        <annotation>
          <moose:ModelAnnotation>
            <moose:xCord>625.454545455</moose:xCord>
            <moose:yCord>692.47113164</moose:yCord>
            <moose:bgColor>white</moose:bgColor>
            <moose:textColor>25</moose:textColor>
          </moose:ModelAnnotation>
        </annotation>
        <listOfReactants>
          <speciesReference species="Quaternary_clx_1025_0_" stoichiometry="1" constant="false"/>
          <speciesReference species="_40S_1083_0_" stoichiometry="1" constant="false"/>
        </listOfReactants>
        <listOfProducts>
          <speciesReference species="Q_dot_R_1021_0_" stoichiometry="1" constant="false"/>
        </listOfProducts>
        <kineticLaw>
          <notes>
            <body xmlns="http://www.w3.org/1999/xhtml">
		kinetics_592_0_ * Q_binds_R_1351_0__Kf * Quaternary_clx_1025_0_*_40S_1083_0_-kinetics_592_0_ * Q_binds_R_1351_0__Kb * Q_dot_R_1021_0_
 	 </body>
          </notes>
          <math xmlns="http://www.w3.org/1998/Math/MathML">
            <apply>
              <minus/>
              <apply>
                <times/>
                <ci> kinetics_592_0_ </ci>
                <ci> Q_binds_R_1351_0__Kf </ci>
                <ci> Quaternary_clx_1025_0_ </ci>
                <ci> _40S_1083_0_ </ci>
              </apply>
              <apply>
                <times/>
                <ci> kinetics_592_0_ </ci>
                <ci> Q_binds_R_1351_0__Kb </ci>
                <ci> Q_dot_R_1021_0_ </ci>
              </apply>
            </apply>
          </math>
          <listOfLocalParameters>
            <localParameter id="Q_binds_R_1351_0__Kf" value="479.984697498672" units="litre_per_mmole_per_second"/>
            <localParameter id="Q_binds_R_1351_0__Kb" value="0.5" units="per_second"/>
          </listOfLocalParameters>
        </kineticLaw>
      </reaction>
      <reaction id="QR_binds_M_1353_0_" name="QR_binds_M" reversible="true" fast="false">
        <annotation>
          <moose:ModelAnnotation>
            <moose:xCord>635.731225296</moose:xCord>
            <moose:yCord>692.47113164</moose:yCord>
            <moose:bgColor>white</moose:bgColor>
            <moose:textColor>25</moose:textColor>
          </moose:ModelAnnotation>
        </annotation>
        <listOfReactants>
          <speciesReference species="eIF4F_mRNA_clx_1067_0_" stoichiometry="1" constant="false"/>
          <speciesReference species="Q_dot_R_1021_0_" stoichiometry="1" constant="false"/>
        </listOfReactants>
        <listOfProducts>
          <speciesReference species="_43Scomplex_1027_0_" stoichiometry="1" constant="false"/>
        </listOfProducts>
        <kineticLaw>
          <notes>
            <body xmlns="http://www.w3.org/1999/xhtml">
		kinetics_592_0_ * QR_binds_M_1353_0__Kf * eIF4F_mRNA_clx_1067_0_*Q_dot_R_1021_0_-kinetics_592_0_ * QR_binds_M_1353_0__Kb * _43Scomplex_1027_0_
 	 </body>
          </notes>
          <math xmlns="http://www.w3.org/1998/Math/MathML">
            <apply>
              <minus/>
              <apply>
                <times/>
                <ci> kinetics_592_0_ </ci>
                <ci> QR_binds_M_1353_0__Kf </ci>
                <ci> eIF4F_mRNA_clx_1067_0_ </ci>
                <ci> Q_dot_R_1021_0_ </ci>
              </apply>
              <apply>
                <times/>
                <ci> kinetics_592_0_ </ci>
                <ci> QR_binds_M_1353_0__Kb </ci>
                <ci> _43Scomplex_1027_0_ </ci>
              </apply>
            </apply>
          </math>
          <listOfLocalParameters>
            <localParameter id="QR_binds_M_1353_0__Kf" value="489.985300000239" units="litre_per_mmole_per_second"/>
            <localParameter id="QR_binds_M_1353_0__Kb" value="0.0045" units="per_second"/>
          </listOfLocalParameters>
        </kineticLaw>
      </reaction>
      <reaction id="R_binds_M_1355_0_" name="R_binds_M" reversible="true" fast="false">
        <annotation>
          <moose:ModelAnnotation>
            <moose:xCord>646.956521739</moose:xCord>
            <moose:yCord>692.47113164</moose:yCord>
            <moose:bgColor>white</moose:bgColor>
            <moose:textColor>25</moose:textColor>
          </moose:ModelAnnotation>
        </annotation>
        <listOfReactants>
          <speciesReference species="_40S_1083_0_" stoichiometry="1" constant="false"/>
          <speciesReference species="eIF4F_mRNA_clx_1067_0_" stoichiometry="1" constant="false"/>
        </listOfReactants>
        <listOfProducts>
          <speciesReference species="RM_1023_0_" stoichiometry="1" constant="false"/>
        </listOfProducts>
        <kineticLaw>
          <notes>
            <body xmlns="http://www.w3.org/1999/xhtml">
		kinetics_592_0_ * R_binds_M_1355_0__Kf * _40S_1083_0_*eIF4F_mRNA_clx_1067_0_-kinetics_592_0_ * R_binds_M_1355_0__Kb * RM_1023_0_
 	 </body>
          </notes>
          <math xmlns="http://www.w3.org/1998/Math/MathML">
            <apply>
              <minus/>
              <apply>
                <times/>
                <ci> kinetics_592_0_ </ci>
                <ci> R_binds_M_1355_0__Kf </ci>
                <ci> _40S_1083_0_ </ci>
                <ci> eIF4F_mRNA_clx_1067_0_ </ci>
              </apply>
              <apply>
                <times/>
                <ci> kinetics_592_0_ </ci>
                <ci> R_binds_M_1355_0__Kb </ci>
                <ci> RM_1023_0_ </ci>
              </apply>
            </apply>
          </math>
          <listOfLocalParameters>
            <localParameter id="R_binds_M_1355_0__Kf" value="1279.92549999674" units="litre_per_mmole_per_second"/>
            <localParameter id="R_binds_M_1355_0__Kb" value="0.719" units="per_second"/>
          </listOfLocalParameters>
        </kineticLaw>
      </reaction>
      <reaction id="RM_binds_Q_1357_0_" name="RM_binds_Q" reversible="true" fast="false">
        <annotation>
          <moose:ModelAnnotation>
            <moose:xCord>657.233201581</moose:xCord>
            <moose:yCord>692.47113164</moose:yCord>
            <moose:bgColor>white</moose:bgColor>
            <moose:textColor>25</moose:textColor>
          </moose:ModelAnnotation>
        </annotation>
        <listOfReactants>
          <speciesReference species="Quaternary_clx_1025_0_" stoichiometry="1" constant="false"/>
          <speciesReference species="RM_1023_0_" stoichiometry="1" constant="false"/>
        </listOfReactants>
        <listOfProducts>
          <speciesReference species="_43Scomplex_1027_0_" stoichiometry="1" constant="false"/>
        </listOfProducts>
        <kineticLaw>
          <notes>
            <body xmlns="http://www.w3.org/1999/xhtml">
		kinetics_592_0_ * RM_binds_Q_1357_0__Kf * Quaternary_clx_1025_0_*RM_1023_0_-kinetics_592_0_ * RM_binds_Q_1357_0__Kb * _43Scomplex_1027_0_
 	 </body>
          </notes>
          <math xmlns="http://www.w3.org/1998/Math/MathML">
            <apply>
              <minus/>
              <apply>
                <times/>
                <ci> kinetics_592_0_ </ci>
                <ci> RM_binds_Q_1357_0__Kf </ci>
                <ci> Quaternary_clx_1025_0_ </ci>
                <ci> RM_1023_0_ </ci>
              </apply>
              <apply>
                <times/>
                <ci> kinetics_592_0_ </ci>
                <ci> RM_binds_Q_1357_0__Kb </ci>
                <ci> _43Scomplex_1027_0_ </ci>
              </apply>
            </apply>
          </math>
          <listOfLocalParameters>
            <localParameter id="RM_binds_Q_1357_0__Kf" value="97.9970600004634" units="litre_per_mmole_per_second"/>
            <localParameter id="RM_binds_Q_1357_0__Kb" value="0.00169" units="per_second"/>
          </listOfLocalParameters>
        </kineticLaw>
      </reaction>
      <reaction id="pep_elongation_1359_0_" name="pep_elongation" reversible="true" fast="false">
        <annotation>
          <moose:ModelAnnotation>
            <moose:xCord>740.395256917</moose:xCord>
            <moose:yCord>693.394919169</moose:yCord>
            <moose:bgColor>white</moose:bgColor>
            <moose:textColor>26</moose:textColor>
          </moose:ModelAnnotation>
        </annotation>
        <listOfReactants>
          <speciesReference species="peptide_1031_0_" stoichiometry="1" constant="false"/>
        </listOfReactants>
        <listOfProducts>
          <speciesReference species="protein_1035_0_" stoichiometry="1" constant="false"/>
        </listOfProducts>
        <kineticLaw>
          <notes>
            <body xmlns="http://www.w3.org/1999/xhtml">
		kinetics_592_0_ * pep_elongation_1359_0__Kf * peptide_1031_0_-kinetics_592_0_ * pep_elongation_1359_0__Kb * protein_1035_0_
 	 </body>
          </notes>
          <math xmlns="http://www.w3.org/1998/Math/MathML">
            <apply>
              <minus/>
              <apply>
                <times/>
                <ci> kinetics_592_0_ </ci>
                <ci> pep_elongation_1359_0__Kf </ci>
                <ci> peptide_1031_0_ </ci>
              </apply>
              <apply>
                <times/>
                <ci> kinetics_592_0_ </ci>
                <ci> pep_elongation_1359_0__Kb </ci>
                <ci> protein_1035_0_ </ci>
              </apply>
            </apply>
          </math>
          <listOfLocalParameters>
            <localParameter id="pep_elongation_1359_0__Kf" value="0.1" units="per_second"/>
            <localParameter id="pep_elongation_1359_0__Kb" value="0.001" units="per_second"/>
          </listOfLocalParameters>
        </kineticLaw>
      </reaction>
      <reaction id="protein_deg_1361_0_" name="protein_deg" reversible="false" fast="false">
        <annotation>
          <moose:ModelAnnotation>
            <moose:xCord>751.62055336</moose:xCord>
            <moose:yCord>693.394919169</moose:yCord>
            <moose:bgColor>white</moose:bgColor>
            <moose:textColor>26</moose:textColor>
          </moose:ModelAnnotation>
        </annotation>
        <listOfReactants>
          <speciesReference species="protein_1035_0_" stoichiometry="1" constant="false"/>
        </listOfReactants>
        <listOfProducts>
          <speciesReference species="degraded_protein_1033_0_" stoichiometry="1" constant="false"/>
        </listOfProducts>
        <kineticLaw>
          <notes>
            <body xmlns="http://www.w3.org/1999/xhtml">
		kinetics_592_0_ * protein_deg_1361_0__Kf * protein_1035_0_
 	 </body>
          </notes>
          <math xmlns="http://www.w3.org/1998/Math/MathML">
            <apply>
              <times/>
              <ci> kinetics_592_0_ </ci>
              <ci> protein_deg_1361_0__Kf </ci>
              <ci> protein_1035_0_ </ci>
            </apply>
          </math>
          <listOfLocalParameters>
            <localParameter id="protein_deg_1361_0__Kf" value="1" units="per_second"/>
          </listOfLocalParameters>
        </kineticLaw>
      </reaction>
      <reaction id="rad_pep_elongation_1363_0_" name="rad_pep_elongation" reversible="true" fast="false">
        <annotation>
          <moose:ModelAnnotation>
            <moose:xCord>761.897233202</moose:xCord>
            <moose:yCord>693.394919169</moose:yCord>
            <moose:bgColor>white</moose:bgColor>
            <moose:textColor>26</moose:textColor>
          </moose:ModelAnnotation>
        </annotation>
        <listOfReactants>
          <speciesReference species="rad_peptide_1039_0_" stoichiometry="1" constant="false"/>
        </listOfReactants>
        <listOfProducts>
          <speciesReference species="rad_protein_1041_0_" stoichiometry="1" constant="false"/>
        </listOfProducts>
        <kineticLaw>
          <notes>
            <body xmlns="http://www.w3.org/1999/xhtml">
		kinetics_592_0_ * rad_pep_elongation_1363_0__Kf * rad_peptide_1039_0_-kinetics_592_0_ * rad_pep_elongation_1363_0__Kb * rad_protein_1041_0_
 	 </body>
          </notes>
          <math xmlns="http://www.w3.org/1998/Math/MathML">
            <apply>
              <minus/>
              <apply>
                <times/>
                <ci> kinetics_592_0_ </ci>
                <ci> rad_pep_elongation_1363_0__Kf </ci>
                <ci> rad_peptide_1039_0_ </ci>
              </apply>
              <apply>
                <times/>
                <ci> kinetics_592_0_ </ci>
                <ci> rad_pep_elongation_1363_0__Kb </ci>
                <ci> rad_protein_1041_0_ </ci>
              </apply>
            </apply>
          </math>
          <listOfLocalParameters>
            <localParameter id="rad_pep_elongation_1363_0__Kf" value="0.1" units="per_second"/>
            <localParameter id="rad_pep_elongation_1363_0__Kb" value="0.001" units="per_second"/>
          </listOfLocalParameters>
        </kineticLaw>
      </reaction>
      <reaction id="rad_protein_deg_1365_0_" name="rad_protein_deg" reversible="false" fast="false">
        <annotation>
          <moose:ModelAnnotation>
            <moose:xCord>773.122529644</moose:xCord>
            <moose:yCord>693.394919169</moose:yCord>
            <moose:bgColor>white</moose:bgColor>
            <moose:textColor>26</moose:textColor>
          </moose:ModelAnnotation>
        </annotation>
        <listOfReactants>
          <speciesReference species="rad_protein_1041_0_" stoichiometry="1" constant="false"/>
        </listOfReactants>
        <listOfProducts>
          <speciesReference species="rad_deg_pro_1043_0_" stoichiometry="1" constant="false"/>
        </listOfProducts>
        <kineticLaw>
          <notes>
            <body xmlns="http://www.w3.org/1999/xhtml">
		kinetics_592_0_ * rad_protein_deg_1365_0__Kf * rad_protein_1041_0_
 	 </body>
          </notes>
          <math xmlns="http://www.w3.org/1998/Math/MathML">
            <apply>
              <times/>
              <ci> kinetics_592_0_ </ci>
              <ci> rad_protein_deg_1365_0__Kf </ci>
              <ci> rad_protein_1041_0_ </ci>
            </apply>
          </math>
          <listOfLocalParameters>
            <localParameter id="rad_protein_deg_1365_0__Kf" value="1" units="per_second"/>
          </listOfLocalParameters>
        </kineticLaw>
      </reaction>
      <reaction id="labelling_1367_0_" name="labelling" reversible="false" fast="false">
        <annotation>
          <moose:ModelAnnotation>
            <moose:xCord>783.399209486</moose:xCord>
            <moose:yCord>693.394919169</moose:yCord>
            <moose:bgColor>white</moose:bgColor>
            <moose:textColor>26</moose:textColor>
          </moose:ModelAnnotation>
        </annotation>
        <listOfReactants>
          <speciesReference species="AA_1029_0_" stoichiometry="1" constant="true"/>
        </listOfReactants>
        <listOfProducts>
          <speciesReference species="rad_AA_1037_0_" stoichiometry="1" constant="false"/>
        </listOfProducts>
        <kineticLaw>
          <notes>
            <body xmlns="http://www.w3.org/1999/xhtml">
		kinetics_592_0_ * labelling_1367_0__Kf * AA_1029_0_
 	 </body>
          </notes>
          <math xmlns="http://www.w3.org/1998/Math/MathML">
            <apply>
              <times/>
              <ci> kinetics_592_0_ </ci>
              <ci> labelling_1367_0__Kf </ci>
              <ci> AA_1029_0_ </ci>
            </apply>
          </math>
          <listOfLocalParameters>
            <localParameter id="labelling_1367_0__Kf" value="0" units="per_second"/>
          </listOfLocalParameters>
        </kineticLaw>
      </reaction>
      <reaction id="CaMKIII_dephospho_1369_0_" name="CaMKIII_dephospho" reversible="false" fast="false">
        <annotation>
          <moose:ModelAnnotation>
            <moose:xCord>65.7707509881</moose:xCord>
            <moose:yCord>791.501154734</moose:yCord>
            <moose:bgColor>white</moose:bgColor>
            <moose:textColor>28</moose:textColor>
          </moose:ModelAnnotation>
        </annotation>
        <listOfReactants>
          <speciesReference species="CaMKIII_p_1053_0_" stoichiometry="1" constant="false"/>
        </listOfReactants>
        <listOfProducts>
          <speciesReference species="CaMKIII_1047_0_" stoichiometry="1" constant="false"/>
        </listOfProducts>
        <kineticLaw>
          <notes>
            <body xmlns="http://www.w3.org/1999/xhtml">
		kinetics_592_0_ * CaMKIII_dephospho_1369_0__Kf * CaMKIII_p_1053_0_
 	 </body>
          </notes>
          <math xmlns="http://www.w3.org/1998/Math/MathML">
            <apply>
              <times/>
              <ci> kinetics_592_0_ </ci>
              <ci> CaMKIII_dephospho_1369_0__Kf </ci>
              <ci> CaMKIII_p_1053_0_ </ci>
            </apply>
          </math>
          <listOfLocalParameters>
            <localParameter id="CaMKIII_dephospho_1369_0__Kf" value="0.07" units="per_second"/>
          </listOfLocalParameters>
        </kineticLaw>
      </reaction>
      <reaction id="eIF4F_clx_1371_0_" name="eIF4F_clx" reversible="true" fast="false">
        <annotation>
          <moose:ModelAnnotation>
            <moose:xCord>214.703557312</moose:xCord>
            <moose:yCord>796.48960739</moose:yCord>
            <moose:bgColor>white</moose:bgColor>
            <moose:textColor>29</moose:textColor>
          </moose:ModelAnnotation>
        </annotation>
        <listOfReactants>
          <speciesReference species="eIF4G_A_clx_1057_0_" stoichiometry="1" constant="false"/>
          <speciesReference species="eIF4E_1055_0_" stoichiometry="1" constant="false"/>
        </listOfReactants>
        <listOfProducts>
          <speciesReference species="eIF4F_1063_0_" stoichiometry="1" constant="false"/>
        </listOfProducts>
        <kineticLaw>
          <notes>
            <body xmlns="http://www.w3.org/1999/xhtml">
		kinetics_592_0_ * eIF4F_clx_1371_0__Kf * eIF4G_A_clx_1057_0_*eIF4E_1055_0_-kinetics_592_0_ * eIF4F_clx_1371_0__Kb * eIF4F_1063_0_
 	 </body>
          </notes>
          <math xmlns="http://www.w3.org/1998/Math/MathML">
            <apply>
              <minus/>
              <apply>
                <times/>
                <ci> kinetics_592_0_ </ci>
                <ci> eIF4F_clx_1371_0__Kf </ci>
                <ci> eIF4G_A_clx_1057_0_ </ci>
                <ci> eIF4E_1055_0_ </ci>
              </apply>
              <apply>
                <times/>
                <ci> kinetics_592_0_ </ci>
                <ci> eIF4F_clx_1371_0__Kb </ci>
                <ci> eIF4F_1063_0_ </ci>
              </apply>
            </apply>
          </math>
          <listOfLocalParameters>
            <localParameter id="eIF4F_clx_1371_0__Kf" value="2600.00000000323" units="litre_per_mmole_per_second"/>
            <localParameter id="eIF4F_clx_1371_0__Kb" value="0.012" units="per_second"/>
          </listOfLocalParameters>
        </kineticLaw>
      </reaction>
      <reaction id="eIF4G_A_clx_formation_1373_0_" name="eIF4G_A_clx_formation" reversible="true" fast="false">
        <annotation>
          <moose:ModelAnnotation>
            <moose:xCord>235.256916996</moose:xCord>
            <moose:yCord>797.413394919</moose:yCord>
            <moose:bgColor>white</moose:bgColor>
            <moose:textColor>29</moose:textColor>
          </moose:ModelAnnotation>
        </annotation>
        <listOfReactants>
          <speciesReference species="eIF4A_1059_0_" stoichiometry="1" constant="false"/>
          <speciesReference species="eIF4G_1061_0_" stoichiometry="1" constant="false"/>
        </listOfReactants>
        <listOfProducts>
          <speciesReference species="eIF4G_A_clx_1057_0_" stoichiometry="1" constant="false"/>
        </listOfProducts>
        <kineticLaw>
          <notes>
            <body xmlns="http://www.w3.org/1999/xhtml">
		kinetics_592_0_ * eIF4G_A_clx_formation_1373_0__Kf * eIF4A_1059_0_*eIF4G_1061_0_-kinetics_592_0_ * eIF4G_A_clx_formation_1373_0__Kb * eIF4G_A_clx_1057_0_
 	 </body>
          </notes>
          <math xmlns="http://www.w3.org/1998/Math/MathML">
            <apply>
              <minus/>
              <apply>
                <times/>
                <ci> kinetics_592_0_ </ci>
                <ci> eIF4G_A_clx_formation_1373_0__Kf </ci>
                <ci> eIF4A_1059_0_ </ci>
                <ci> eIF4G_1061_0_ </ci>
              </apply>
              <apply>
                <times/>
                <ci> kinetics_592_0_ </ci>
                <ci> eIF4G_A_clx_formation_1373_0__Kb </ci>
                <ci> eIF4G_A_clx_1057_0_ </ci>
              </apply>
            </apply>
          </math>
          <listOfLocalParameters>
            <localParameter id="eIF4G_A_clx_formation_1373_0__Kf" value="299.992805001488" units="litre_per_mmole_per_second"/>
            <localParameter id="eIF4G_A_clx_formation_1373_0__Kb" value="1" units="per_second"/>
          </listOfLocalParameters>
        </kineticLaw>
      </reaction>
      <reaction id="eIF4F_mRNA_clx_formation_1375_0_" name="eIF4F_mRNA_clx_formation" reversible="true" fast="false">
        <annotation>
          <moose:ModelAnnotation>
            <moose:xCord>246.324110672</moose:xCord>
            <moose:yCord>797.413394919</moose:yCord>
            <moose:bgColor>white</moose:bgColor>
            <moose:textColor>29</moose:textColor>
          </moose:ModelAnnotation>
        </annotation>
        <listOfReactants>
          <speciesReference species="mRNA_1065_0_" stoichiometry="1" constant="false"/>
          <speciesReference species="eIF4F_1063_0_" stoichiometry="1" constant="false"/>
        </listOfReactants>
        <listOfProducts>
          <speciesReference species="eIF4F_mRNA_clx_1067_0_" stoichiometry="1" constant="false"/>
        </listOfProducts>
        <kineticLaw>
          <notes>
            <body xmlns="http://www.w3.org/1999/xhtml">
		kinetics_592_0_ * eIF4F_mRNA_clx_formation_1375_0__Kf * mRNA_1065_0_*eIF4F_1063_0_-kinetics_592_0_ * eIF4F_mRNA_clx_formation_1375_0__Kb * eIF4F_mRNA_clx_1067_0_
 	 </body>
          </notes>
          <math xmlns="http://www.w3.org/1998/Math/MathML">
            <apply>
              <minus/>
              <apply>
                <times/>
                <ci> kinetics_592_0_ </ci>
                <ci> eIF4F_mRNA_clx_formation_1375_0__Kf </ci>
                <ci> mRNA_1065_0_ </ci>
                <ci> eIF4F_1063_0_ </ci>
              </apply>
              <apply>
                <times/>
                <ci> kinetics_592_0_ </ci>
                <ci> eIF4F_mRNA_clx_formation_1375_0__Kb </ci>
                <ci> eIF4F_mRNA_clx_1067_0_ </ci>
              </apply>
            </apply>
          </math>
          <listOfLocalParameters>
            <localParameter id="eIF4F_mRNA_clx_formation_1375_0__Kf" value="179000.00000214" units="litre_per_mmole_per_second"/>
            <localParameter id="eIF4F_mRNA_clx_formation_1375_0__Kb" value="79" units="per_second"/>
          </listOfLocalParameters>
        </kineticLaw>
      </reaction>
      <reaction id="elongation_1377_0_" name="elongation" reversible="true" fast="false">
        <annotation>
          <moose:ModelAnnotation>
            <moose:xCord>339.288537549</moose:xCord>
            <moose:yCord>788.914549654</moose:yCord>
            <moose:bgColor>white</moose:bgColor>
            <moose:textColor>30</moose:textColor>
          </moose:ModelAnnotation>
        </annotation>
        <listOfReactants>
          <speciesReference species="eEF2_1069_0_" stoichiometry="1" constant="false"/>
          <speciesReference species="_80S_ribos_clx_1077_0_" stoichiometry="1" constant="false"/>
        </listOfReactants>
        <listOfProducts>
          <speciesReference species="Translation_clx_1075_0_" stoichiometry="1" constant="false"/>
        </listOfProducts>
        <kineticLaw>
          <notes>
            <body xmlns="http://www.w3.org/1999/xhtml">
		kinetics_592_0_ * elongation_1377_0__Kf * eEF2_1069_0_*_80S_ribos_clx_1077_0_-kinetics_592_0_ * elongation_1377_0__Kb * Translation_clx_1075_0_
 	 </body>
          </notes>
          <math xmlns="http://www.w3.org/1998/Math/MathML">
            <apply>
              <minus/>
              <apply>
                <times/>
                <ci> kinetics_592_0_ </ci>
                <ci> elongation_1377_0__Kf </ci>
                <ci> eEF2_1069_0_ </ci>
                <ci> _80S_ribos_clx_1077_0_ </ci>
              </apply>
              <apply>
                <times/>
                <ci> kinetics_592_0_ </ci>
                <ci> elongation_1377_0__Kb </ci>
                <ci> Translation_clx_1075_0_ </ci>
              </apply>
            </apply>
          </math>
          <listOfLocalParameters>
            <localParameter id="elongation_1377_0__Kf" value="39998.6194999249" units="litre_per_mmole_per_second"/>
            <localParameter id="elongation_1377_0__Kb" value="10" units="per_second"/>
          </listOfLocalParameters>
        </kineticLaw>
      </reaction>
      <reaction id="activation_1379_0_" name="activation" reversible="true" fast="false">
        <annotation>
          <moose:ModelAnnotation>
            <moose:xCord>350.513833992</moose:xCord>
            <moose:yCord>788.914549654</moose:yCord>
            <moose:bgColor>white</moose:bgColor>
            <moose:textColor>30</moose:textColor>
          </moose:ModelAnnotation>
        </annotation>
        <listOfReactants>
          <speciesReference species="_60S_R_1073_0_" stoichiometry="1" constant="true"/>
          <speciesReference species="_43Scomplex_1027_0_" stoichiometry="1" constant="false"/>
        </listOfReactants>
        <listOfProducts>
          <speciesReference species="_80S_ribos_clx_1077_0_" stoichiometry="1" constant="false"/>
        </listOfProducts>
        <kineticLaw>
          <notes>
            <body xmlns="http://www.w3.org/1999/xhtml">
		kinetics_592_0_ * activation_1379_0__Kf * _60S_R_1073_0_*_43Scomplex_1027_0_-kinetics_592_0_ * activation_1379_0__Kb * _80S_ribos_clx_1077_0_
 	 </body>
          </notes>
          <math xmlns="http://www.w3.org/1998/Math/MathML">
            <apply>
              <minus/>
              <apply>
                <times/>
                <ci> kinetics_592_0_ </ci>
                <ci> activation_1379_0__Kf </ci>
                <ci> _60S_R_1073_0_ </ci>
                <ci> _43Scomplex_1027_0_ </ci>
              </apply>
              <apply>
                <times/>
                <ci> kinetics_592_0_ </ci>
                <ci> activation_1379_0__Kb </ci>
                <ci> _80S_ribos_clx_1077_0_ </ci>
              </apply>
            </apply>
          </math>
          <listOfLocalParameters>
            <localParameter id="activation_1379_0__Kf" value="999.997074990933" units="litre_per_mmole_per_second"/>
            <localParameter id="activation_1379_0__Kb" value="0.9" units="per_second"/>
          </listOfLocalParameters>
        </kineticLaw>
      </reaction>
      <reaction id="TSC1_TSC2_dephospho_1381_0_" name="TSC1_TSC2_dephospho" reversible="false" fast="false">
        <annotation>
          <moose:ModelAnnotation>
            <moose:xCord>627.351778656</moose:xCord>
            <moose:yCord>788.17551963</moose:yCord>
            <moose:bgColor>white</moose:bgColor>
            <moose:textColor>32</moose:textColor>
          </moose:ModelAnnotation>
        </annotation>
        <listOfReactants>
          <speciesReference species="TSC1_TSC2_p_1087_0_" stoichiometry="1" constant="false"/>
        </listOfReactants>
        <listOfProducts>
          <speciesReference species="TSC1_TSC2_1089_0_" stoichiometry="1" constant="false"/>
        </listOfProducts>
        <kineticLaw>
          <notes>
            <body xmlns="http://www.w3.org/1999/xhtml">
		kinetics_592_0_ * TSC1_TSC2_dephospho_1381_0__Kf * TSC1_TSC2_p_1087_0_
 	 </body>
          </notes>
          <math xmlns="http://www.w3.org/1998/Math/MathML">
            <apply>
              <times/>
              <ci> kinetics_592_0_ </ci>
              <ci> TSC1_TSC2_dephospho_1381_0__Kf </ci>
              <ci> TSC1_TSC2_p_1087_0_ </ci>
            </apply>
          </math>
          <listOfLocalParameters>
            <localParameter id="TSC1_TSC2_dephospho_1381_0__Kf" value="0.01" units="per_second"/>
          </listOfLocalParameters>
        </kineticLaw>
      </reaction>
      <reaction id="L_dot_mGluR_HomerBinding_1383_0_" name="L.mGluR_HomerBinding" reversible="true" fast="false">
        <annotation>
          <moose:ModelAnnotation>
            <moose:xCord>690.909090909</moose:xCord>
            <moose:yCord>789.468822171</moose:yCord>
            <moose:bgColor>white</moose:bgColor>
            <moose:textColor>33</moose:textColor>
          </moose:ModelAnnotation>
        </annotation>
        <listOfReactants>
          <speciesReference species="Homer_1091_0_" stoichiometry="1" constant="false"/>
          <speciesReference species="Rec_Glu_927_0_" stoichiometry="1" constant="false"/>
        </listOfReactants>
        <listOfProducts>
          <speciesReference species="L_dot_mGluR_p_dot_Homer_1093_0_" stoichiometry="1" constant="false"/>
        </listOfProducts>
        <kineticLaw>
          <notes>
            <body xmlns="http://www.w3.org/1999/xhtml">
		kinetics_592_0_ * L_dot_mGluR_HomerBinding_1383_0__Kf * Homer_1091_0_*Rec_Glu_927_0_-kinetics_592_0_ * L_dot_mGluR_HomerBinding_1383_0__Kb * L_dot_mGluR_p_dot_Homer_1093_0_
 	 </body>
          </notes>
          <math xmlns="http://www.w3.org/1998/Math/MathML">
            <apply>
              <minus/>
              <apply>
                <times/>
                <ci> kinetics_592_0_ </ci>
                <ci> L_dot_mGluR_HomerBinding_1383_0__Kf </ci>
                <ci> Homer_1091_0_ </ci>
                <ci> Rec_Glu_927_0_ </ci>
              </apply>
              <apply>
                <times/>
                <ci> kinetics_592_0_ </ci>
                <ci> L_dot_mGluR_HomerBinding_1383_0__Kb </ci>
                <ci> L_dot_mGluR_p_dot_Homer_1093_0_ </ci>
              </apply>
            </apply>
          </math>
          <listOfLocalParameters>
            <localParameter id="L_dot_mGluR_HomerBinding_1383_0__Kf" value="99.9997074990933" units="litre_per_mmole_per_second"/>
            <localParameter id="L_dot_mGluR_HomerBinding_1383_0__Kb" value="0.04" units="per_second"/>
          </listOfLocalParameters>
        </kineticLaw>
      </reaction>
      <reaction id="L_dot_mGluR_dot_Homer_PIKE_Binding_1385_0_" name="L.mGluR.Homer_PIKE_Binding" reversible="true" fast="false">
        <annotation>
          <moose:ModelAnnotation>
            <moose:xCord>702.134387352</moose:xCord>
            <moose:yCord>789.468822171</moose:yCord>
            <moose:bgColor>white</moose:bgColor>
            <moose:textColor>33</moose:textColor>
          </moose:ModelAnnotation>
        </annotation>
        <listOfReactants>
          <speciesReference species="PIKE_L_1097_0_" stoichiometry="1" constant="false"/>
          <speciesReference species="L_dot_mGluR_p_dot_Homer_1093_0_" stoichiometry="1" constant="false"/>
        </listOfReactants>
        <listOfProducts>
          <speciesReference species="L_dot_mGluR_p_dot_Homer_dot_PIKE_L_1095_0_" stoichiometry="1" constant="false"/>
        </listOfProducts>
        <kineticLaw>
          <notes>
            <body xmlns="http://www.w3.org/1999/xhtml">
		kinetics_592_0_ * L_dot_mGluR_dot_Homer_PIKE_Binding_1385_0__Kf * PIKE_L_1097_0_*L_dot_mGluR_p_dot_Homer_1093_0_-kinetics_592_0_ * L_dot_mGluR_dot_Homer_PIKE_Binding_1385_0__Kb * L_dot_mGluR_p_dot_Homer_dot_PIKE_L_1095_0_
 	 </body>
          </notes>
          <math xmlns="http://www.w3.org/1998/Math/MathML">
            <apply>
              <minus/>
              <apply>
                <times/>
                <ci> kinetics_592_0_ </ci>
                <ci> L_dot_mGluR_dot_Homer_PIKE_Binding_1385_0__Kf </ci>
                <ci> PIKE_L_1097_0_ </ci>
                <ci> L_dot_mGluR_p_dot_Homer_1093_0_ </ci>
              </apply>
              <apply>
                <times/>
                <ci> kinetics_592_0_ </ci>
                <ci> L_dot_mGluR_dot_Homer_PIKE_Binding_1385_0__Kb </ci>
                <ci> L_dot_mGluR_p_dot_Homer_dot_PIKE_L_1095_0_ </ci>
              </apply>
            </apply>
          </math>
          <listOfLocalParameters>
            <localParameter id="L_dot_mGluR_dot_Homer_PIKE_Binding_1385_0__Kf" value="499.998537499623" units="litre_per_mmole_per_second"/>
            <localParameter id="L_dot_mGluR_dot_Homer_PIKE_Binding_1385_0__Kb" value="0.1" units="per_second"/>
          </listOfLocalParameters>
        </kineticLaw>
      </reaction>
      <reaction id="L_dot_mGluR_dot_Homer_dot_PIKE_PI3K_Binding_1387_0_" name="L.mGluR.Homer.PIKE_PI3K_Binding" reversible="true" fast="false">
        <annotation>
          <moose:ModelAnnotation>
            <moose:xCord>713.359683794</moose:xCord>
            <moose:yCord>789.468822171</moose:yCord>
            <moose:bgColor>white</moose:bgColor>
            <moose:textColor>33</moose:textColor>
          </moose:ModelAnnotation>
        </annotation>
        <listOfReactants>
          <speciesReference species="PI3K_957_0_" stoichiometry="1" constant="false"/>
          <speciesReference species="L_dot_mGluR_p_dot_Homer_dot_PIKE_L_1095_0_" stoichiometry="1" constant="false"/>
        </listOfReactants>
        <listOfProducts>
          <speciesReference species="L_dot_mGluR_p_dot_Homer_dot_PIKE_L_dot_PI3K_1099_0_" stoichiometry="1" constant="false"/>
        </listOfProducts>
        <kineticLaw>
          <notes>
            <body xmlns="http://www.w3.org/1999/xhtml">
		kinetics_592_0_ * L_dot_mGluR_dot_Homer_dot_PIKE_PI3K_Binding_1387_0__Kf * PI3K_957_0_*L_dot_mGluR_p_dot_Homer_dot_PIKE_L_1095_0_-kinetics_592_0_ * L_dot_mGluR_dot_Homer_dot_PIKE_PI3K_Binding_1387_0__Kb * L_dot_mGluR_p_dot_Homer_dot_PIKE_L_dot_PI3K_1099_0_
 	 </body>
          </notes>
          <math xmlns="http://www.w3.org/1998/Math/MathML">
            <apply>
              <minus/>
              <apply>
                <times/>
                <ci> kinetics_592_0_ </ci>
                <ci> L_dot_mGluR_dot_Homer_dot_PIKE_PI3K_Binding_1387_0__Kf </ci>
                <ci> PI3K_957_0_ </ci>
                <ci> L_dot_mGluR_p_dot_Homer_dot_PIKE_L_1095_0_ </ci>
              </apply>
              <apply>
                <times/>
                <ci> kinetics_592_0_ </ci>
                <ci> L_dot_mGluR_dot_Homer_dot_PIKE_PI3K_Binding_1387_0__Kb </ci>
                <ci> L_dot_mGluR_p_dot_Homer_dot_PIKE_L_dot_PI3K_1099_0_ </ci>
              </apply>
            </apply>
          </math>
          <listOfLocalParameters>
            <localParameter id="L_dot_mGluR_dot_Homer_dot_PIKE_PI3K_Binding_1387_0__Kf" value="499.998537499623" units="litre_per_mmole_per_second"/>
            <localParameter id="L_dot_mGluR_dot_Homer_dot_PIKE_PI3K_Binding_1387_0__Kb" value="0.1" units="per_second"/>
          </listOfLocalParameters>
        </kineticLaw>
      </reaction>
      <reaction id="mGluR_barr2_assoc_1389_0_" name="mGluR_barr2_assoc" reversible="true" fast="false">
        <notes>
          <body xmlns="http://www.w3.org/1999/xhtml">
 	 	Heitzler,2012
	 </body>
        </notes>
        <annotation>
          <moose:ModelAnnotation>
            <moose:xCord>888.853754941</moose:xCord>
            <moose:yCord>790.3926097</moose:yCord>
            <moose:bgColor>white</moose:bgColor>
            <moose:textColor>34</moose:textColor>
          </moose:ModelAnnotation>
        </annotation>
        <listOfReactants>
          <speciesReference species="barr2_1105_0_" stoichiometry="1" constant="false"/>
          <speciesReference species="L_dot_mGluR_p_1103_0_" stoichiometry="1" constant="false"/>
        </listOfReactants>
        <listOfProducts>
          <speciesReference species="L_dot_mGluR_p_dot_barr2_1109_0_" stoichiometry="1" constant="false"/>
        </listOfProducts>
        <kineticLaw>
          <notes>
            <body xmlns="http://www.w3.org/1999/xhtml">
		kinetics_592_0_ * mGluR_barr2_assoc_1389_0__Kf * barr2_1105_0_*L_dot_mGluR_p_1103_0_-kinetics_592_0_ * mGluR_barr2_assoc_1389_0__Kb * L_dot_mGluR_p_dot_barr2_1109_0_
 	 </body>
          </notes>
          <math xmlns="http://www.w3.org/1998/Math/MathML">
            <apply>
              <minus/>
              <apply>
                <times/>
                <ci> kinetics_592_0_ </ci>
                <ci> mGluR_barr2_assoc_1389_0__Kf </ci>
                <ci> barr2_1105_0_ </ci>
                <ci> L_dot_mGluR_p_1103_0_ </ci>
              </apply>
              <apply>
                <times/>
                <ci> kinetics_592_0_ </ci>
                <ci> mGluR_barr2_assoc_1389_0__Kb </ci>
                <ci> L_dot_mGluR_p_dot_barr2_1109_0_ </ci>
              </apply>
            </apply>
          </math>
          <listOfLocalParameters>
            <localParameter id="mGluR_barr2_assoc_1389_0__Kf" value="19.9999414999572" units="litre_per_mmole_per_second"/>
            <localParameter id="mGluR_barr2_assoc_1389_0__Kb" value="0.00578" units="per_second"/>
          </listOfLocalParameters>
        </kineticLaw>
      </reaction>
      <reaction id="mGluR_internalize_1391_0_" name="mGluR_internalize" reversible="false" fast="false">
        <notes>
          <body xmlns="http://www.w3.org/1999/xhtml">
 	 	Rate based on internalization time after beta-arrestin binding. According to Mundell SJ et al., 2001, t(1/2) ~ 1.9(+/-)0.4 min. Therefore, kf =0.005 to 0.0077/s
	 </body>
        </notes>
        <annotation>
          <moose:ModelAnnotation>
            <moose:xCord>900.079051383</moose:xCord>
            <moose:yCord>790.3926097</moose:yCord>
            <moose:bgColor>white</moose:bgColor>
            <moose:textColor>34</moose:textColor>
          </moose:ModelAnnotation>
        </annotation>
        <listOfReactants>
          <speciesReference species="mGluR_p_dot_barr2_1115_0_" stoichiometry="1" constant="false"/>
        </listOfReactants>
        <listOfProducts>
          <speciesReference species="Internal_mGluR_p_dot_barr2_1107_0_" stoichiometry="1" constant="false"/>
        </listOfProducts>
        <kineticLaw>
          <notes>
            <body xmlns="http://www.w3.org/1999/xhtml">
		kinetics_592_0_ * mGluR_internalize_1391_0__Kf * mGluR_p_dot_barr2_1115_0_
 	 </body>
          </notes>
          <math xmlns="http://www.w3.org/1998/Math/MathML">
            <apply>
              <times/>
              <ci> kinetics_592_0_ </ci>
              <ci> mGluR_internalize_1391_0__Kf </ci>
              <ci> mGluR_p_dot_barr2_1115_0_ </ci>
            </apply>
          </math>
          <listOfLocalParameters>
            <localParameter id="mGluR_internalize_1391_0__Kf" value="0.005" units="per_second"/>
          </listOfLocalParameters>
        </kineticLaw>
      </reaction>
      <reaction id="barr2_dissoc_1393_0_" name="barr2_dissoc" reversible="false" fast="false">
        <annotation>
          <moose:ModelAnnotation>
            <moose:xCord>910.355731225</moose:xCord>
            <moose:yCord>790.3926097</moose:yCord>
            <moose:bgColor>white</moose:bgColor>
            <moose:textColor>34</moose:textColor>
          </moose:ModelAnnotation>
        </annotation>
        <listOfReactants>
          <speciesReference species="Internal_mGluR_p_dot_barr2_1107_0_" stoichiometry="1" constant="false"/>
        </listOfReactants>
        <listOfProducts>
          <speciesReference species="barr2_1105_0_" stoichiometry="1" constant="false"/>
          <speciesReference species="Internal_mGluR_p_1113_0_" stoichiometry="1" constant="false"/>
        </listOfProducts>
        <kineticLaw>
          <notes>
            <body xmlns="http://www.w3.org/1999/xhtml">
		kinetics_592_0_ * barr2_dissoc_1393_0__Kf * Internal_mGluR_p_dot_barr2_1107_0_
 	 </body>
          </notes>
          <math xmlns="http://www.w3.org/1998/Math/MathML">
            <apply>
              <times/>
              <ci> kinetics_592_0_ </ci>
              <ci> barr2_dissoc_1393_0__Kf </ci>
              <ci> Internal_mGluR_p_dot_barr2_1107_0_ </ci>
            </apply>
          </math>
          <listOfLocalParameters>
            <localParameter id="barr2_dissoc_1393_0__Kf" value="0.005" units="per_second"/>
          </listOfLocalParameters>
        </kineticLaw>
      </reaction>
      <reaction id="mGluR_recycling_1395_0_" name="mGluR_recycling" reversible="false" fast="false">
        <annotation>
          <moose:ModelAnnotation>
            <moose:xCord>921.581027668</moose:xCord>
            <moose:yCord>790.3926097</moose:yCord>
            <moose:bgColor>white</moose:bgColor>
            <moose:textColor>34</moose:textColor>
          </moose:ModelAnnotation>
        </annotation>
        <listOfReactants>
          <speciesReference species="Internal_mGluR_1111_0_" stoichiometry="1" constant="false"/>
        </listOfReactants>
        <listOfProducts>
          <speciesReference species="mGluR_925_0_" stoichiometry="1" constant="false"/>
        </listOfProducts>
        <kineticLaw>
          <notes>
            <body xmlns="http://www.w3.org/1999/xhtml">
		kinetics_592_0_ * mGluR_recycling_1395_0__Kf * Internal_mGluR_1111_0_
 	 </body>
          </notes>
          <math xmlns="http://www.w3.org/1998/Math/MathML">
            <apply>
              <times/>
              <ci> kinetics_592_0_ </ci>
              <ci> mGluR_recycling_1395_0__Kf </ci>
              <ci> Internal_mGluR_1111_0_ </ci>
            </apply>
          </math>
          <listOfLocalParameters>
            <localParameter id="mGluR_recycling_1395_0__Kf" value="0.01" units="per_second"/>
          </listOfLocalParameters>
        </kineticLaw>
      </reaction>
      <reaction id="ligand_dissoc_1397_0_" name="ligand_dissoc" reversible="true" fast="false">
        <notes>
          <body xmlns="http://www.w3.org/1999/xhtml">
 	 	Navarro DL et al., Amino Acids (2005). Kd for glutamte-mGluR for rat fetus is 599 (+/-) 89.7 nM and for mothers is 534.3 (+/-) 89.7 nM. Therefore, assuming Kd = 595nM
	 </body>
        </notes>
        <annotation>
          <moose:ModelAnnotation>
            <moose:xCord>932.806324111</moose:xCord>
            <moose:yCord>790.3926097</moose:yCord>
            <moose:bgColor>white</moose:bgColor>
            <moose:textColor>34</moose:textColor>
          </moose:ModelAnnotation>
        </annotation>
        <listOfReactants>
          <speciesReference species="L_dot_mGluR_p_dot_barr2_1109_0_" stoichiometry="1" constant="false"/>
        </listOfReactants>
        <listOfProducts>
          <speciesReference species="mGluR_p_dot_barr2_1115_0_" stoichiometry="1" constant="false"/>
          <speciesReference species="Glutamate_923_0_" stoichiometry="1" constant="true"/>
        </listOfProducts>
        <kineticLaw>
          <notes>
            <body xmlns="http://www.w3.org/1999/xhtml">
		kinetics_592_0_ * ligand_dissoc_1397_0__Kf * L_dot_mGluR_p_dot_barr2_1109_0_-kinetics_592_0_ * ligand_dissoc_1397_0__Kb * mGluR_p_dot_barr2_1115_0_*Glutamate_923_0_
 	 </body>
          </notes>
          <math xmlns="http://www.w3.org/1998/Math/MathML">
            <apply>
              <minus/>
              <apply>
                <times/>
                <ci> kinetics_592_0_ </ci>
                <ci> ligand_dissoc_1397_0__Kf </ci>
                <ci> L_dot_mGluR_p_dot_barr2_1109_0_ </ci>
              </apply>
              <apply>
                <times/>
                <ci> kinetics_592_0_ </ci>
                <ci> ligand_dissoc_1397_0__Kb </ci>
                <ci> mGluR_p_dot_barr2_1115_0_ </ci>
                <ci> Glutamate_923_0_ </ci>
              </apply>
            </apply>
          </math>
          <listOfLocalParameters>
            <localParameter id="ligand_dissoc_1397_0__Kf" value="10" units="per_second"/>
            <localParameter id="ligand_dissoc_1397_0__Kb" value="0.00594994784998652" units="litre_per_mmole_per_second"/>
          </listOfLocalParameters>
        </kineticLaw>
      </reaction>
      <reaction id="S6_dephosph_1399_0_" name="S6_dephosph" reversible="false" fast="false">
        <annotation>
          <moose:ModelAnnotation>
            <moose:xCord>497.549407115</moose:xCord>
            <moose:yCord>794.826789838</moose:yCord>
            <moose:bgColor>white</moose:bgColor>
            <moose:textColor>black</moose:textColor>
          </moose:ModelAnnotation>
        </annotation>
        <listOfReactants>
          <speciesReference species="_40S_1083_0_" stoichiometry="1" constant="false"/>
        </listOfReactants>
        <listOfProducts>
          <speciesReference species="_40S_inact_1081_0_" stoichiometry="1" constant="true"/>
        </listOfProducts>
        <kineticLaw>
          <notes>
            <body xmlns="http://www.w3.org/1999/xhtml">
		kinetics_592_0_ * S6_dephosph_1399_0__Kf * _40S_1083_0_
 	 </body>
          </notes>
          <math xmlns="http://www.w3.org/1998/Math/MathML">
            <apply>
              <times/>
              <ci> kinetics_592_0_ </ci>
              <ci> S6_dephosph_1399_0__Kf </ci>
              <ci> _40S_1083_0_ </ci>
            </apply>
          </math>
          <listOfLocalParameters>
            <localParameter id="S6_dephosph_1399_0__Kf" value="0.01" units="per_second"/>
          </listOfLocalParameters>
        </kineticLaw>
      </reaction>
      <reaction id="eIF4E_mRNA_clx_formation_1401_0_" name="eIF4E_mRNA_clx_formation" reversible="true" fast="false">
        <annotation>
          <moose:ModelAnnotation>
            <moose:xCord>224.980237154</moose:xCord>
            <moose:yCord>797.413394919</moose:yCord>
            <moose:bgColor>white</moose:bgColor>
            <moose:textColor>black</moose:textColor>
          </moose:ModelAnnotation>
        </annotation>
        <listOfReactants>
          <speciesReference species="mRNA_1065_0_" stoichiometry="1" constant="false"/>
          <speciesReference species="eIF4E_1055_0_" stoichiometry="1" constant="false"/>
        </listOfReactants>
        <listOfProducts>
          <speciesReference species="eIF4E_mRNA_clx_1117_0_" stoichiometry="1" constant="false"/>
        </listOfProducts>
        <kineticLaw>
          <notes>
            <body xmlns="http://www.w3.org/1999/xhtml">
		kinetics_592_0_ * eIF4E_mRNA_clx_formation_1401_0__Kf * mRNA_1065_0_*eIF4E_1055_0_-kinetics_592_0_ * eIF4E_mRNA_clx_formation_1401_0__Kb * eIF4E_mRNA_clx_1117_0_
 	 </body>
          </notes>
          <math xmlns="http://www.w3.org/1998/Math/MathML">
            <apply>
              <minus/>
              <apply>
                <times/>
                <ci> kinetics_592_0_ </ci>
                <ci> eIF4E_mRNA_clx_formation_1401_0__Kf </ci>
                <ci> mRNA_1065_0_ </ci>
                <ci> eIF4E_1055_0_ </ci>
              </apply>
              <apply>
                <times/>
                <ci> kinetics_592_0_ </ci>
                <ci> eIF4E_mRNA_clx_formation_1401_0__Kb </ci>
                <ci> eIF4E_mRNA_clx_1117_0_ </ci>
              </apply>
            </apply>
          </math>
          <listOfLocalParameters>
            <localParameter id="eIF4E_mRNA_clx_formation_1401_0__Kf" value="183999.999999642" units="litre_per_mmole_per_second"/>
            <localParameter id="eIF4E_mRNA_clx_formation_1401_0__Kb" value="83" units="per_second"/>
          </listOfLocalParameters>
        </kineticLaw>
      </reaction>
      <reaction id="eIF4EmRNA_eIF4GA_clx_formation_1403_0_" name="eIF4EmRNA_eIF4GA_clx_formation" reversible="true" fast="false">
        <annotation>
          <moose:ModelAnnotation>
            <moose:xCord>256.758893281</moose:xCord>
            <moose:yCord>797.413394919</moose:yCord>
            <moose:bgColor>white</moose:bgColor>
            <moose:textColor>black</moose:textColor>
          </moose:ModelAnnotation>
        </annotation>
        <listOfReactants>
          <speciesReference species="eIF4G_A_clx_1057_0_" stoichiometry="1" constant="false"/>
          <speciesReference species="eIF4E_mRNA_clx_1117_0_" stoichiometry="1" constant="false"/>
        </listOfReactants>
        <listOfProducts>
          <speciesReference species="eIF4F_mRNA_clx_1067_0_" stoichiometry="1" constant="false"/>
        </listOfProducts>
        <kineticLaw>
          <notes>
            <body xmlns="http://www.w3.org/1999/xhtml">
		kinetics_592_0_ * eIF4EmRNA_eIF4GA_clx_formation_1403_0__Kf * eIF4G_A_clx_1057_0_*eIF4E_mRNA_clx_1117_0_-kinetics_592_0_ * eIF4EmRNA_eIF4GA_clx_formation_1403_0__Kb * eIF4F_mRNA_clx_1067_0_
 	 </body>
          </notes>
          <math xmlns="http://www.w3.org/1998/Math/MathML">
            <apply>
              <minus/>
              <apply>
                <times/>
                <ci> kinetics_592_0_ </ci>
                <ci> eIF4EmRNA_eIF4GA_clx_formation_1403_0__Kf </ci>
                <ci> eIF4G_A_clx_1057_0_ </ci>
                <ci> eIF4E_mRNA_clx_1117_0_ </ci>
              </apply>
              <apply>
                <times/>
                <ci> kinetics_592_0_ </ci>
                <ci> eIF4EmRNA_eIF4GA_clx_formation_1403_0__Kb </ci>
                <ci> eIF4F_mRNA_clx_1067_0_ </ci>
              </apply>
            </apply>
          </math>
          <listOfLocalParameters>
            <localParameter id="eIF4EmRNA_eIF4GA_clx_formation_1403_0__Kf" value="3200.00000000131" units="litre_per_mmole_per_second"/>
            <localParameter id="eIF4EmRNA_eIF4GA_clx_formation_1403_0__Kb" value="0.014" units="per_second"/>
          </listOfLocalParameters>
        </kineticLaw>
      </reaction>
      <reaction id="basalAKT_act_1405_0_" name="basalAKT_act" reversible="false" fast="false">
        <annotation>
          <moose:ModelAnnotation>
            <moose:xCord>491.067193676</moose:xCord>
            <moose:yCord>482.771362587</moose:yCord>
            <moose:bgColor>white</moose:bgColor>
            <moose:textColor>black</moose:textColor>
          </moose:ModelAnnotation>
        </annotation>
        <listOfReactants>
          <speciesReference species="PIP3_AKT_969_0_" stoichiometry="1" constant="false"/>
        </listOfReactants>
        <listOfProducts>
          <speciesReference species="PIP3_AKT_thr308_975_0_" stoichiometry="1" constant="false"/>
        </listOfProducts>
        <kineticLaw>
          <notes>
            <body xmlns="http://www.w3.org/1999/xhtml">
		kinetics_592_0_ * basalAKT_act_1405_0__Kf * PIP3_AKT_969_0_
 	 </body>
          </notes>
          <math xmlns="http://www.w3.org/1998/Math/MathML">
            <apply>
              <times/>
              <ci> kinetics_592_0_ </ci>
              <ci> basalAKT_act_1405_0__Kf </ci>
              <ci> PIP3_AKT_969_0_ </ci>
            </apply>
          </math>
          <listOfLocalParameters>
            <localParameter id="basalAKT_act_1405_0__Kf" value="0.1" units="per_second"/>
          </listOfLocalParameters>
        </kineticLaw>
      </reaction>
      <reaction id="DHPG_Rec_bind_Gq_1407_0_" name="DHPG_Rec_bind_Gq" reversible="true" fast="false">
        <annotation>
          <moose:ModelAnnotation>
            <moose:xCord>219.920948617</moose:xCord>
            <moose:yCord>457.459584296</moose:yCord>
            <moose:bgColor>khaki</moose:bgColor>
            <moose:textColor>cyan</moose:textColor>
          </moose:ModelAnnotation>
        </annotation>
        <listOfReactants>
          <speciesReference species="Rec_DHPG_1121_0_" stoichiometry="1" constant="false"/>
          <speciesReference species="G_GDP_939_0_" stoichiometry="1" constant="false"/>
        </listOfReactants>
        <listOfProducts>
          <speciesReference species="Rec_DHPG_Gq_1123_0_" stoichiometry="1" constant="false"/>
        </listOfProducts>
        <kineticLaw>
          <notes>
            <body xmlns="http://www.w3.org/1999/xhtml">
		kinetics_592_0_ * DHPG_Rec_bind_Gq_1407_0__Kf * Rec_DHPG_1121_0_*G_GDP_939_0_-kinetics_592_0_ * DHPG_Rec_bind_Gq_1407_0__Kb * Rec_DHPG_Gq_1123_0_
 	 </body>
          </notes>
          <math xmlns="http://www.w3.org/1998/Math/MathML">
            <apply>
              <minus/>
              <apply>
                <times/>
                <ci> kinetics_592_0_ </ci>
                <ci> DHPG_Rec_bind_Gq_1407_0__Kf </ci>
                <ci> Rec_DHPG_1121_0_ </ci>
                <ci> G_GDP_939_0_ </ci>
              </apply>
              <apply>
                <times/>
                <ci> kinetics_592_0_ </ci>
                <ci> DHPG_Rec_bind_Gq_1407_0__Kb </ci>
                <ci> Rec_DHPG_Gq_1123_0_ </ci>
              </apply>
            </apply>
          </math>
          <listOfLocalParameters>
            <localParameter id="DHPG_Rec_bind_Gq_1407_0__Kf" value="0.0999999999992184" units="litre_per_mmole_per_second"/>
            <localParameter id="DHPG_Rec_bind_Gq_1407_0__Kb" value="0.2" units="per_second"/>
          </listOfLocalParameters>
        </kineticLaw>
      </reaction>
      <reaction id="DHPG_mGluR_binding_1409_0_" name="DHPG_mGluR_binding" reversible="true" fast="false">
        <annotation>
          <moose:ModelAnnotation>
            <moose:xCord>205.849802372</moose:xCord>
            <moose:yCord>457.090069284</moose:yCord>
            <moose:bgColor>hotpink</moose:bgColor>
            <moose:textColor>slategray</moose:textColor>
          </moose:ModelAnnotation>
        </annotation>
        <listOfReactants>
          <speciesReference species="mGluR_925_0_" stoichiometry="1" constant="false"/>
          <speciesReference species="DHPG_1119_0_" stoichiometry="1" constant="false"/>
        </listOfReactants>
        <listOfProducts>
          <speciesReference species="Rec_DHPG_1121_0_" stoichiometry="1" constant="false"/>
        </listOfProducts>
        <kineticLaw>
          <notes>
            <body xmlns="http://www.w3.org/1999/xhtml">
		kinetics_592_0_ * DHPG_mGluR_binding_1409_0__Kf * mGluR_925_0_*DHPG_1119_0_-kinetics_592_0_ * DHPG_mGluR_binding_1409_0__Kb * Rec_DHPG_1121_0_
 	 </body>
          </notes>
          <math xmlns="http://www.w3.org/1998/Math/MathML">
            <apply>
              <minus/>
              <apply>
                <times/>
                <ci> kinetics_592_0_ </ci>
                <ci> DHPG_mGluR_binding_1409_0__Kf </ci>
                <ci> mGluR_925_0_ </ci>
                <ci> DHPG_1119_0_ </ci>
              </apply>
              <apply>
                <times/>
                <ci> kinetics_592_0_ </ci>
                <ci> DHPG_mGluR_binding_1409_0__Kb </ci>
                <ci> Rec_DHPG_1121_0_ </ci>
              </apply>
            </apply>
          </math>
          <listOfLocalParameters>
            <localParameter id="DHPG_mGluR_binding_1409_0__Kf" value="0.0999999999992184" units="litre_per_mmole_per_second"/>
            <localParameter id="DHPG_mGluR_binding_1409_0__Kb" value="0.2" units="per_second"/>
          </listOfLocalParameters>
        </kineticLaw>
      </reaction>
      <reaction id="DHPG_Activate_Gq_1411_0_" name="DHPG_Activate_Gq" reversible="true" fast="false">
        <annotation>
          <moose:ModelAnnotation>
            <moose:xCord>235.256916996</moose:xCord>
            <moose:yCord>458.013856813</moose:yCord>
            <moose:bgColor>indigo</moose:bgColor>
            <moose:textColor>yellowgreen</moose:textColor>
          </moose:ModelAnnotation>
        </annotation>
        <listOfReactants>
          <speciesReference species="Rec_DHPG_Gq_1123_0_" stoichiometry="1" constant="false"/>
        </listOfReactants>
        <listOfProducts>
          <speciesReference species="Rec_DHPG_1121_0_" stoichiometry="1" constant="false"/>
          <speciesReference species="BetaGamma_933_0_" stoichiometry="1" constant="false"/>
          <speciesReference species="G_pGTP_935_0_" stoichiometry="1" constant="false"/>
        </listOfProducts>
        <kineticLaw>
          <notes>
            <body xmlns="http://www.w3.org/1999/xhtml">
		kinetics_592_0_ * DHPG_Activate_Gq_1411_0__Kf * Rec_DHPG_Gq_1123_0_-kinetics_592_0_ * DHPG_Activate_Gq_1411_0__Kb * Rec_DHPG_1121_0_*BetaGamma_933_0_*G_pGTP_935_0_
 	 </body>
          </notes>
          <math xmlns="http://www.w3.org/1998/Math/MathML">
            <apply>
              <minus/>
              <apply>
                <times/>
                <ci> kinetics_592_0_ </ci>
                <ci> DHPG_Activate_Gq_1411_0__Kf </ci>
                <ci> Rec_DHPG_Gq_1123_0_ </ci>
              </apply>
              <apply>
                <times/>
                <ci> kinetics_592_0_ </ci>
                <ci> DHPG_Activate_Gq_1411_0__Kb </ci>
                <ci> Rec_DHPG_1121_0_ </ci>
                <ci> BetaGamma_933_0_ </ci>
                <ci> G_pGTP_935_0_ </ci>
              </apply>
            </apply>
          </math>
          <listOfLocalParameters>
            <localParameter id="DHPG_Activate_Gq_1411_0__Kf" value="0.1" units="per_second"/>
            <localParameter id="DHPG_Activate_Gq_1411_0__Kb" value="0.199999999998785" units="sq_litre_per_mmole_sq_per_second"/>
          </listOfLocalParameters>
        </kineticLaw>
      </reaction>
      <reaction id="degrade_FMRP_1413_0_" name="degrade_FMRP" reversible="false" fast="false">
        <annotation>
          <moose:ModelAnnotation>
            <moose:xCord>542.924901186</moose:xCord>
            <moose:yCord>615.427251732</moose:yCord>
            <moose:bgColor>white</moose:bgColor>
            <moose:textColor>yellow</moose:textColor>
          </moose:ModelAnnotation>
        </annotation>
        <listOfReactants>
          <speciesReference species="FMRP_1127_0_" stoichiometry="1" constant="false"/>
        </listOfReactants>
        <listOfProducts>
          <speciesReference species="degraded_1129_0_" stoichiometry="1" constant="true"/>
        </listOfProducts>
        <kineticLaw>
          <notes>
            <body xmlns="http://www.w3.org/1999/xhtml">
		kinetics_592_0_ * degrade_FMRP_1413_0__Kf * FMRP_1127_0_
 	 </body>
          </notes>
          <math xmlns="http://www.w3.org/1998/Math/MathML">
            <apply>
              <times/>
              <ci> kinetics_592_0_ </ci>
              <ci> degrade_FMRP_1413_0__Kf </ci>
              <ci> FMRP_1127_0_ </ci>
            </apply>
          </math>
          <listOfLocalParameters>
            <localParameter id="degrade_FMRP_1413_0__Kf" value="0.1" units="per_second"/>
          </listOfLocalParameters>
        </kineticLaw>
      </reaction>
      <reaction id="FMRP_inhib_translation_1415_0_" name="FMRP_inhib_translation" reversible="true" fast="false">
        <annotation>
          <moose:ModelAnnotation>
            <moose:xCord>555.256916996</moose:xCord>
            <moose:yCord>615.796766744</moose:yCord>
            <moose:bgColor>white</moose:bgColor>
            <moose:textColor>yellow</moose:textColor>
          </moose:ModelAnnotation>
        </annotation>
        <listOfReactants>
          <speciesReference species="FMRP_p_1131_0_" stoichiometry="1" constant="false"/>
          <speciesReference species="Translation_clx_1075_0_" stoichiometry="1" constant="false"/>
        </listOfReactants>
        <listOfProducts>
          <speciesReference species="blocked_transl_cplx_1133_0_" stoichiometry="1" constant="false"/>
        </listOfProducts>
        <kineticLaw>
          <notes>
            <body xmlns="http://www.w3.org/1999/xhtml">
		kinetics_592_0_ * FMRP_inhib_translation_1415_0__Kf * FMRP_p_1131_0_*Translation_clx_1075_0_-kinetics_592_0_ * FMRP_inhib_translation_1415_0__Kb * blocked_transl_cplx_1133_0_
 	 </body>
          </notes>
          <math xmlns="http://www.w3.org/1998/Math/MathML">
            <apply>
              <minus/>
              <apply>
                <times/>
                <ci> kinetics_592_0_ </ci>
                <ci> FMRP_inhib_translation_1415_0__Kf </ci>
                <ci> FMRP_p_1131_0_ </ci>
                <ci> Translation_clx_1075_0_ </ci>
              </apply>
              <apply>
                <times/>
                <ci> kinetics_592_0_ </ci>
                <ci> FMRP_inhib_translation_1415_0__Kb </ci>
                <ci> blocked_transl_cplx_1133_0_ </ci>
              </apply>
            </apply>
          </math>
          <listOfLocalParameters>
            <localParameter id="FMRP_inhib_translation_1415_0__Kf" value="67506000.0003628" units="litre_per_mmole_per_second"/>
            <localParameter id="FMRP_inhib_translation_1415_0__Kb" value="0.1" units="per_second"/>
          </listOfLocalParameters>
        </kineticLaw>
      </reaction>
      <reaction id="DHPG_bind_Rec_Gq_1417_0_" name="DHPG_bind_Rec_Gq" reversible="true" fast="false">
        <annotation>
          <moose:ModelAnnotation>
            <moose:xCord>250.118577075</moose:xCord>
            <moose:yCord>458.383371824</moose:yCord>
            <moose:bgColor>white</moose:bgColor>
            <moose:textColor>black</moose:textColor>
          </moose:ModelAnnotation>
        </annotation>
        <listOfReactants>
          <speciesReference species="Rec_Gq_929_0_" stoichiometry="1" constant="false"/>
          <speciesReference species="DHPG_1119_0_" stoichiometry="1" constant="false"/>
        </listOfReactants>
        <listOfProducts>
          <speciesReference species="Rec_DHPG_Gq_1123_0_" stoichiometry="1" constant="false"/>
        </listOfProducts>
        <kineticLaw>
          <notes>
            <body xmlns="http://www.w3.org/1999/xhtml">
		kinetics_592_0_ * DHPG_bind_Rec_Gq_1417_0__Kf * Rec_Gq_929_0_*DHPG_1119_0_-kinetics_592_0_ * DHPG_bind_Rec_Gq_1417_0__Kb * Rec_DHPG_Gq_1123_0_
 	 </body>
          </notes>
          <math xmlns="http://www.w3.org/1998/Math/MathML">
            <apply>
              <minus/>
              <apply>
                <times/>
                <ci> kinetics_592_0_ </ci>
                <ci> DHPG_bind_Rec_Gq_1417_0__Kf </ci>
                <ci> Rec_Gq_929_0_ </ci>
                <ci> DHPG_1119_0_ </ci>
              </apply>
              <apply>
                <times/>
                <ci> kinetics_592_0_ </ci>
                <ci> DHPG_bind_Rec_Gq_1417_0__Kb </ci>
                <ci> Rec_DHPG_Gq_1123_0_ </ci>
              </apply>
            </apply>
          </math>
          <listOfLocalParameters>
            <localParameter id="DHPG_bind_Rec_Gq_1417_0__Kf" value="0.0999999999992184" units="litre_per_mmole_per_second"/>
            <localParameter id="DHPG_bind_Rec_Gq_1417_0__Kb" value="0.2" units="per_second"/>
          </listOfLocalParameters>
        </kineticLaw>
      </reaction>
      <reaction id="Gs_bind_AC2_1419_0_" name="Gs_bind_AC2" reversible="true" fast="false">
        <notes>
          <body xmlns="http://www.w3.org/1999/xhtml">
 	 	Half-max at around 3nM = kb/kf from fig 5 in Feinstein et al PNAS USA 88 10173-10177 1991 kf = kb/1800 = 5.56e-4 kb Ofer&apos;s thesis data indicates it is more like 2 nM. kf = kb/1200 = 8.33e-4
	 </body>
        </notes>
        <annotation>
          <moose:ModelAnnotation>
            <moose:xCord>264.18972332</moose:xCord>
            <moose:yCord>531.177829099</moose:yCord>
            <moose:bgColor>white</moose:bgColor>
            <moose:textColor>14</moose:textColor>
          </moose:ModelAnnotation>
        </annotation>
        <listOfReactants>
          <speciesReference species="AC2_907_0_" stoichiometry="1" constant="false"/>
          <speciesReference species="Gs_alpha_dot_GTP_1135_0_" stoichiometry="1" constant="false"/>
        </listOfReactants>
        <listOfProducts>
          <speciesReference species="AC2_Gs_905_0_" stoichiometry="1" constant="false"/>
        </listOfProducts>
        <kineticLaw>
          <notes>
            <body xmlns="http://www.w3.org/1999/xhtml">
		kinetics_592_0_ * Gs_bind_AC2_1419_0__Kf * AC2_907_0_*Gs_alpha_dot_GTP_1135_0_-kinetics_592_0_ * Gs_bind_AC2_1419_0__Kb * AC2_Gs_905_0_
 	 </body>
          </notes>
          <math xmlns="http://www.w3.org/1998/Math/MathML">
            <apply>
              <minus/>
              <apply>
                <times/>
                <ci> kinetics_592_0_ </ci>
                <ci> Gs_bind_AC2_1419_0__Kf </ci>
                <ci> AC2_907_0_ </ci>
                <ci> Gs_alpha_dot_GTP_1135_0_ </ci>
              </apply>
              <apply>
                <times/>
                <ci> kinetics_592_0_ </ci>
                <ci> Gs_bind_AC2_1419_0__Kb </ci>
                <ci> AC2_Gs_905_0_ </ci>
              </apply>
            </apply>
          </math>
          <listOfLocalParameters>
            <localParameter id="Gs_bind_AC2_1419_0__Kf" value="499998.537499623" units="litre_per_mmole_per_second"/>
            <localParameter id="Gs_bind_AC2_1419_0__Kb" value="1" units="per_second"/>
          </listOfLocalParameters>
        </kineticLaw>
      </reaction>
      <reaction id="Gs_bind_AC1_1421_0_" name="Gs_bind_AC1" reversible="true" fast="false">
        <notes>
          <body xmlns="http://www.w3.org/1999/xhtml">
 	 	Half-max 8nM from Tang et al JBC266:13 8595-8603 kb/kf = 8 nM = 4800#/cell so kf = kb * 2.08e-4
	 </body>
        </notes>
        <annotation>
          <moose:ModelAnnotation>
            <moose:xCord>250.750988142</moose:xCord>
            <moose:yCord>531.177829099</moose:yCord>
            <moose:bgColor>white</moose:bgColor>
            <moose:textColor>14</moose:textColor>
          </moose:ModelAnnotation>
        </annotation>
        <listOfReactants>
          <speciesReference species="AC1_901_0_" stoichiometry="1" constant="false"/>
          <speciesReference species="Gs_alpha_dot_GTP_1135_0_" stoichiometry="1" constant="false"/>
        </listOfReactants>
        <listOfProducts>
          <speciesReference species="AC1_Gs_909_0_" stoichiometry="1" constant="false"/>
        </listOfProducts>
        <kineticLaw>
          <notes>
            <body xmlns="http://www.w3.org/1999/xhtml">
		kinetics_592_0_ * Gs_bind_AC1_1421_0__Kf * AC1_901_0_*Gs_alpha_dot_GTP_1135_0_-kinetics_592_0_ * Gs_bind_AC1_1421_0__Kb * AC1_Gs_909_0_
 	 </body>
          </notes>
          <math xmlns="http://www.w3.org/1998/Math/MathML">
            <apply>
              <minus/>
              <apply>
                <times/>
                <ci> kinetics_592_0_ </ci>
                <ci> Gs_bind_AC1_1421_0__Kf </ci>
                <ci> AC1_901_0_ </ci>
                <ci> Gs_alpha_dot_GTP_1135_0_ </ci>
              </apply>
              <apply>
                <times/>
                <ci> kinetics_592_0_ </ci>
                <ci> Gs_bind_AC1_1421_0__Kb </ci>
                <ci> AC1_Gs_909_0_ </ci>
              </apply>
            </apply>
          </math>
          <listOfLocalParameters>
            <localParameter id="Gs_bind_AC1_1421_0__Kf" value="126002.537499554" units="litre_per_mmole_per_second"/>
            <localParameter id="Gs_bind_AC1_1421_0__Kb" value="1" units="per_second"/>
          </listOfLocalParameters>
        </kineticLaw>
      </reaction>
      <reaction id="Gs_bind_AC2_p_1423_0_" name="Gs_bind_AC2_p" reversible="true" fast="false">
        <notes>
          <body xmlns="http://www.w3.org/1999/xhtml">
 	 	kb/kf = 1.2 nM so kf = kb/720 = 1.3888 * kb.
	 </body>
        </notes>
        <annotation>
          <moose:ModelAnnotation>
            <moose:xCord>282.371541502</moose:xCord>
            <moose:yCord>531.916859122</moose:yCord>
            <moose:bgColor>white</moose:bgColor>
            <moose:textColor>14</moose:textColor>
          </moose:ModelAnnotation>
        </annotation>
        <listOfReactants>
          <speciesReference species="Gs_alpha_dot_GTP_1135_0_" stoichiometry="1" constant="false"/>
          <speciesReference species="AC2_p_903_0_" stoichiometry="1" constant="false"/>
        </listOfReactants>
        <listOfProducts>
          <speciesReference species="AC2_p_Gs_911_0_" stoichiometry="1" constant="false"/>
        </listOfProducts>
        <kineticLaw>
          <notes>
            <body xmlns="http://www.w3.org/1999/xhtml">
		kinetics_592_0_ * Gs_bind_AC2_p_1423_0__Kf * Gs_alpha_dot_GTP_1135_0_*AC2_p_903_0_-kinetics_592_0_ * Gs_bind_AC2_p_1423_0__Kb * AC2_p_Gs_911_0_
 	 </body>
          </notes>
          <math xmlns="http://www.w3.org/1998/Math/MathML">
            <apply>
              <minus/>
              <apply>
                <times/>
                <ci> kinetics_592_0_ </ci>
                <ci> Gs_bind_AC2_p_1423_0__Kf </ci>
                <ci> Gs_alpha_dot_GTP_1135_0_ </ci>
                <ci> AC2_p_903_0_ </ci>
              </apply>
              <apply>
                <times/>
                <ci> kinetics_592_0_ </ci>
                <ci> Gs_bind_AC2_p_1423_0__Kb </ci>
                <ci> AC2_p_Gs_911_0_ </ci>
              </apply>
            </apply>
          </math>
          <listOfLocalParameters>
            <localParameter id="Gs_bind_AC2_p_1423_0__Kf" value="833278.250009044" units="litre_per_mmole_per_second"/>
            <localParameter id="Gs_bind_AC2_p_1423_0__Kb" value="1" units="per_second"/>
          </listOfLocalParameters>
        </kineticLaw>
      </reaction>
      <reaction id="Epi_bind_b2AR_1425_0_" name="Epi_bind_b2AR" reversible="true" fast="false">
        <annotation>
          <moose:ModelAnnotation>
            <moose:xCord>956.679841897</moose:xCord>
            <moose:yCord>213.210161663</moose:yCord>
            <moose:bgColor>white</moose:bgColor>
            <moose:textColor>black</moose:textColor>
          </moose:ModelAnnotation>
        </annotation>
        <listOfReactants>
          <speciesReference species="Epinephrine_1137_0_" stoichiometry="1" constant="false"/>
          <speciesReference species="b2AR_1141_0_" stoichiometry="1" constant="false"/>
        </listOfReactants>
        <listOfProducts>
          <speciesReference species="L_dot_b2AR_1143_0_" stoichiometry="1" constant="false"/>
        </listOfProducts>
        <kineticLaw>
          <notes>
            <body xmlns="http://www.w3.org/1999/xhtml">
		kinetics_592_0_ * Epi_bind_b2AR_1425_0__Kf * Epinephrine_1137_0_*b2AR_1141_0_-kinetics_592_0_ * Epi_bind_b2AR_1425_0__Kb * L_dot_b2AR_1143_0_
 	 </body>
          </notes>
          <math xmlns="http://www.w3.org/1998/Math/MathML">
            <apply>
              <minus/>
              <apply>
                <times/>
                <ci> kinetics_592_0_ </ci>
                <ci> Epi_bind_b2AR_1425_0__Kf </ci>
                <ci> Epinephrine_1137_0_ </ci>
                <ci> b2AR_1141_0_ </ci>
              </apply>
              <apply>
                <times/>
                <ci> kinetics_592_0_ </ci>
                <ci> Epi_bind_b2AR_1425_0__Kb </ci>
                <ci> L_dot_b2AR_1143_0_ </ci>
              </apply>
            </apply>
          </math>
          <listOfLocalParameters>
            <localParameter id="Epi_bind_b2AR_1425_0__Kf" value="99.9999999992184" units="litre_per_mmole_per_second"/>
            <localParameter id="Epi_bind_b2AR_1425_0__Kb" value="0.1" units="per_second"/>
          </listOfLocalParameters>
        </kineticLaw>
      </reaction>
      <reaction id="Iso_bind_b2AR_1427_0_" name="Iso_bind_b2AR" reversible="true" fast="false">
        <annotation>
          <moose:ModelAnnotation>
            <moose:xCord>1000.0</moose:xCord>
            <moose:yCord>213.76443418</moose:yCord>
            <moose:bgColor>white</moose:bgColor>
            <moose:textColor>black</moose:textColor>
          </moose:ModelAnnotation>
        </annotation>
        <listOfReactants>
          <speciesReference species="Isoproterenol_1139_0_" stoichiometry="1" constant="false"/>
          <speciesReference species="b2AR_1141_0_" stoichiometry="1" constant="false"/>
        </listOfReactants>
        <listOfProducts>
          <speciesReference species="L_dot_b2AR_1143_0_" stoichiometry="1" constant="false"/>
        </listOfProducts>
        <kineticLaw>
          <notes>
            <body xmlns="http://www.w3.org/1999/xhtml">
		kinetics_592_0_ * Iso_bind_b2AR_1427_0__Kf * Isoproterenol_1139_0_*b2AR_1141_0_-kinetics_592_0_ * Iso_bind_b2AR_1427_0__Kb * L_dot_b2AR_1143_0_
 	 </body>
          </notes>
          <math xmlns="http://www.w3.org/1998/Math/MathML">
            <apply>
              <minus/>
              <apply>
                <times/>
                <ci> kinetics_592_0_ </ci>
                <ci> Iso_bind_b2AR_1427_0__Kf </ci>
                <ci> Isoproterenol_1139_0_ </ci>
                <ci> b2AR_1141_0_ </ci>
              </apply>
              <apply>
                <times/>
                <ci> kinetics_592_0_ </ci>
                <ci> Iso_bind_b2AR_1427_0__Kb </ci>
                <ci> L_dot_b2AR_1143_0_ </ci>
              </apply>
            </apply>
          </math>
          <listOfLocalParameters>
            <localParameter id="Iso_bind_b2AR_1427_0__Kf" value="99.9999999992184" units="litre_per_mmole_per_second"/>
            <localParameter id="Iso_bind_b2AR_1427_0__Kb" value="0.1" units="per_second"/>
          </listOfLocalParameters>
        </kineticLaw>
      </reaction>
      <reaction id="LR_bind_Gs_dot_GDP_1429_0_" name="LR_bind_Gs.GDP" reversible="true" fast="false">
        <annotation>
          <moose:ModelAnnotation>
            <moose:xCord>919.683794466</moose:xCord>
            <moose:yCord>212.655889145</moose:yCord>
            <moose:bgColor>white</moose:bgColor>
            <moose:textColor>black</moose:textColor>
          </moose:ModelAnnotation>
        </annotation>
        <listOfReactants>
          <speciesReference species="Gs_dot_GDP_1145_0_" stoichiometry="1" constant="false"/>
          <speciesReference species="L_dot_b2AR_1143_0_" stoichiometry="1" constant="false"/>
        </listOfReactants>
        <listOfProducts>
          <speciesReference species="L_dot_b2AR_Gs_dot_GDP_1147_0_" stoichiometry="1" constant="false"/>
        </listOfProducts>
        <kineticLaw>
          <notes>
            <body xmlns="http://www.w3.org/1999/xhtml">
		kinetics_592_0_ * LR_bind_Gs_dot_GDP_1429_0__Kf * Gs_dot_GDP_1145_0_*L_dot_b2AR_1143_0_-kinetics_592_0_ * LR_bind_Gs_dot_GDP_1429_0__Kb * L_dot_b2AR_Gs_dot_GDP_1147_0_
 	 </body>
          </notes>
          <math xmlns="http://www.w3.org/1998/Math/MathML">
            <apply>
              <minus/>
              <apply>
                <times/>
                <ci> kinetics_592_0_ </ci>
                <ci> LR_bind_Gs_dot_GDP_1429_0__Kf </ci>
                <ci> Gs_dot_GDP_1145_0_ </ci>
                <ci> L_dot_b2AR_1143_0_ </ci>
              </apply>
              <apply>
                <times/>
                <ci> kinetics_592_0_ </ci>
                <ci> LR_bind_Gs_dot_GDP_1429_0__Kb </ci>
                <ci> L_dot_b2AR_Gs_dot_GDP_1147_0_ </ci>
              </apply>
            </apply>
          </math>
          <listOfLocalParameters>
            <localParameter id="LR_bind_Gs_dot_GDP_1429_0__Kf" value="9999.99999992183" units="litre_per_mmole_per_second"/>
            <localParameter id="LR_bind_Gs_dot_GDP_1429_0__Kb" value="0.1" units="per_second"/>
          </listOfLocalParameters>
        </kineticLaw>
      </reaction>
      <reaction id="R_bind_Gs_dot_GDP_1431_0_" name="R_bind_Gs.GDP" reversible="true" fast="false">
        <annotation>
          <moose:ModelAnnotation>
            <moose:xCord>978.023715415</moose:xCord>
            <moose:yCord>213.579676674</moose:yCord>
            <moose:bgColor>white</moose:bgColor>
            <moose:textColor>black</moose:textColor>
          </moose:ModelAnnotation>
        </annotation>
        <listOfReactants>
          <speciesReference species="Gs_dot_GDP_1145_0_" stoichiometry="1" constant="false"/>
          <speciesReference species="b2AR_1141_0_" stoichiometry="1" constant="false"/>
        </listOfReactants>
        <listOfProducts>
          <speciesReference species="b2AR_Gs_dot_GDP_1149_0_" stoichiometry="1" constant="false"/>
        </listOfProducts>
        <kineticLaw>
          <notes>
            <body xmlns="http://www.w3.org/1999/xhtml">
		kinetics_592_0_ * R_bind_Gs_dot_GDP_1431_0__Kf * Gs_dot_GDP_1145_0_*b2AR_1141_0_-kinetics_592_0_ * R_bind_Gs_dot_GDP_1431_0__Kb * b2AR_Gs_dot_GDP_1149_0_
 	 </body>
          </notes>
          <math xmlns="http://www.w3.org/1998/Math/MathML">
            <apply>
              <minus/>
              <apply>
                <times/>
                <ci> kinetics_592_0_ </ci>
                <ci> R_bind_Gs_dot_GDP_1431_0__Kf </ci>
                <ci> Gs_dot_GDP_1145_0_ </ci>
                <ci> b2AR_1141_0_ </ci>
              </apply>
              <apply>
                <times/>
                <ci> kinetics_592_0_ </ci>
                <ci> R_bind_Gs_dot_GDP_1431_0__Kb </ci>
                <ci> b2AR_Gs_dot_GDP_1149_0_ </ci>
              </apply>
            </apply>
          </math>
          <listOfLocalParameters>
            <localParameter id="R_bind_Gs_dot_GDP_1431_0__Kf" value="200.000000000515" units="litre_per_mmole_per_second"/>
            <localParameter id="R_bind_Gs_dot_GDP_1431_0__Kb" value="0.1" units="per_second"/>
          </listOfLocalParameters>
        </kineticLaw>
      </reaction>
      <reaction id="Iso_bind_R_dot_Gs_1433_0_" name="Iso_bind_R.Gs" reversible="true" fast="false">
        <annotation>
          <moose:ModelAnnotation>
            <moose:xCord>898.972332016</moose:xCord>
            <moose:yCord>211.732101617</moose:yCord>
            <moose:bgColor>white</moose:bgColor>
            <moose:textColor>black</moose:textColor>
          </moose:ModelAnnotation>
        </annotation>
        <listOfReactants>
          <speciesReference species="Isoproterenol_1139_0_" stoichiometry="1" constant="false"/>
          <speciesReference species="b2AR_Gs_dot_GDP_1149_0_" stoichiometry="1" constant="false"/>
        </listOfReactants>
        <listOfProducts>
          <speciesReference species="L_dot_b2AR_Gs_dot_GDP_1147_0_" stoichiometry="1" constant="false"/>
        </listOfProducts>
        <kineticLaw>
          <notes>
            <body xmlns="http://www.w3.org/1999/xhtml">
		kinetics_592_0_ * Iso_bind_R_dot_Gs_1433_0__Kf * Isoproterenol_1139_0_*b2AR_Gs_dot_GDP_1149_0_-kinetics_592_0_ * Iso_bind_R_dot_Gs_1433_0__Kb * L_dot_b2AR_Gs_dot_GDP_1147_0_
 	 </body>
          </notes>
          <math xmlns="http://www.w3.org/1998/Math/MathML">
            <apply>
              <minus/>
              <apply>
                <times/>
                <ci> kinetics_592_0_ </ci>
                <ci> Iso_bind_R_dot_Gs_1433_0__Kf </ci>
                <ci> Isoproterenol_1139_0_ </ci>
                <ci> b2AR_Gs_dot_GDP_1149_0_ </ci>
              </apply>
              <apply>
                <times/>
                <ci> kinetics_592_0_ </ci>
                <ci> Iso_bind_R_dot_Gs_1433_0__Kb </ci>
                <ci> L_dot_b2AR_Gs_dot_GDP_1147_0_ </ci>
              </apply>
            </apply>
          </math>
          <listOfLocalParameters>
            <localParameter id="Iso_bind_R_dot_Gs_1433_0__Kf" value="4999.99999999555" units="litre_per_mmole_per_second"/>
            <localParameter id="Iso_bind_R_dot_Gs_1433_0__Kb" value="0.1" units="per_second"/>
          </listOfLocalParameters>
        </kineticLaw>
      </reaction>
      <reaction id="Epi_bind_R_dot_Gs_1435_0_" name="Epi_bind_R.Gs" reversible="true" fast="false">
        <annotation>
          <moose:ModelAnnotation>
            <moose:xCord>938.498023715</moose:xCord>
            <moose:yCord>213.025404157</moose:yCord>
            <moose:bgColor>white</moose:bgColor>
            <moose:textColor>black</moose:textColor>
          </moose:ModelAnnotation>
        </annotation>
        <listOfReactants>
          <speciesReference species="Epinephrine_1137_0_" stoichiometry="1" constant="false"/>
          <speciesReference species="b2AR_Gs_dot_GDP_1149_0_" stoichiometry="1" constant="false"/>
        </listOfReactants>
        <listOfProducts>
          <speciesReference species="L_dot_b2AR_Gs_dot_GDP_1147_0_" stoichiometry="1" constant="false"/>
        </listOfProducts>
        <kineticLaw>
          <notes>
            <body xmlns="http://www.w3.org/1999/xhtml">
		kinetics_592_0_ * Epi_bind_R_dot_Gs_1435_0__Kf * Epinephrine_1137_0_*b2AR_Gs_dot_GDP_1149_0_-kinetics_592_0_ * Epi_bind_R_dot_Gs_1435_0__Kb * L_dot_b2AR_Gs_dot_GDP_1147_0_
 	 </body>
          </notes>
          <math xmlns="http://www.w3.org/1998/Math/MathML">
            <apply>
              <minus/>
              <apply>
                <times/>
                <ci> kinetics_592_0_ </ci>
                <ci> Epi_bind_R_dot_Gs_1435_0__Kf </ci>
                <ci> Epinephrine_1137_0_ </ci>
                <ci> b2AR_Gs_dot_GDP_1149_0_ </ci>
              </apply>
              <apply>
                <times/>
                <ci> kinetics_592_0_ </ci>
                <ci> Epi_bind_R_dot_Gs_1435_0__Kb </ci>
                <ci> L_dot_b2AR_Gs_dot_GDP_1147_0_ </ci>
              </apply>
            </apply>
          </math>
          <listOfLocalParameters>
            <localParameter id="Epi_bind_R_dot_Gs_1435_0__Kf" value="4999.99999999555" units="litre_per_mmole_per_second"/>
            <localParameter id="Epi_bind_R_dot_Gs_1435_0__Kb" value="0.1" units="per_second"/>
          </listOfLocalParameters>
        </kineticLaw>
      </reaction>
      <reaction id="Act_Gs_1437_0_" name="Act_Gs" reversible="false" fast="false">
        <annotation>
          <moose:ModelAnnotation>
            <moose:xCord>985.454545455</moose:xCord>
            <moose:yCord>558.521939954</moose:yCord>
            <moose:bgColor>white</moose:bgColor>
            <moose:textColor>black</moose:textColor>
          </moose:ModelAnnotation>
        </annotation>
        <listOfReactants>
          <speciesReference species="L_dot_b2AR_Gs_dot_GDP_1147_0_" stoichiometry="1" constant="false"/>
        </listOfReactants>
        <listOfProducts>
          <speciesReference species="Gs_BetaGamma_1153_0_" stoichiometry="1" constant="false"/>
          <speciesReference species="L_dot_b2AR_1143_0_" stoichiometry="1" constant="false"/>
          <speciesReference species="Gs_alpha_dot_GTP_1135_0_" stoichiometry="1" constant="false"/>
        </listOfProducts>
        <kineticLaw>
          <notes>
            <body xmlns="http://www.w3.org/1999/xhtml">
		kinetics_592_0_ * Act_Gs_1437_0__Kf * L_dot_b2AR_Gs_dot_GDP_1147_0_
 	 </body>
          </notes>
          <math xmlns="http://www.w3.org/1998/Math/MathML">
            <apply>
              <times/>
              <ci> kinetics_592_0_ </ci>
              <ci> Act_Gs_1437_0__Kf </ci>
              <ci> L_dot_b2AR_Gs_dot_GDP_1147_0_ </ci>
            </apply>
          </math>
          <listOfLocalParameters>
            <localParameter id="Act_Gs_1437_0__Kf" value="0.025" units="per_second"/>
          </listOfLocalParameters>
        </kineticLaw>
      </reaction>
      <reaction id="basalAct_Gs_1439_0_" name="basalAct_Gs" reversible="false" fast="false">
        <annotation>
          <moose:ModelAnnotation>
            <moose:xCord>944.18972332</moose:xCord>
            <moose:yCord>557.782909931</moose:yCord>
            <moose:bgColor>white</moose:bgColor>
            <moose:textColor>black</moose:textColor>
          </moose:ModelAnnotation>
        </annotation>
        <listOfReactants>
          <speciesReference species="Gs_dot_GDP_1145_0_" stoichiometry="1" constant="false"/>
        </listOfReactants>
        <listOfProducts>
          <speciesReference species="Gs_BetaGamma_1153_0_" stoichiometry="1" constant="false"/>
          <speciesReference species="Gs_alpha_dot_GTP_1135_0_" stoichiometry="1" constant="false"/>
        </listOfProducts>
        <kineticLaw>
          <notes>
            <body xmlns="http://www.w3.org/1999/xhtml">
		kinetics_592_0_ * basalAct_Gs_1439_0__Kf * Gs_dot_GDP_1145_0_
 	 </body>
          </notes>
          <math xmlns="http://www.w3.org/1998/Math/MathML">
            <apply>
              <times/>
              <ci> kinetics_592_0_ </ci>
              <ci> basalAct_Gs_1439_0__Kf </ci>
              <ci> Gs_dot_GDP_1145_0_ </ci>
            </apply>
          </math>
          <listOfLocalParameters>
            <localParameter id="basalAct_Gs_1439_0__Kf" value="0.0001" units="per_second"/>
          </listOfLocalParameters>
        </kineticLaw>
      </reaction>
      <reaction id="Inact_Gs_1441_0_" name="Inact_Gs" reversible="false" fast="false">
        <annotation>
          <moose:ModelAnnotation>
            <moose:xCord>927.114624506</moose:xCord>
            <moose:yCord>557.598152425</moose:yCord>
            <moose:bgColor>white</moose:bgColor>
            <moose:textColor>black</moose:textColor>
          </moose:ModelAnnotation>
        </annotation>
        <listOfReactants>
          <speciesReference species="Gs_alpha_dot_GTP_1135_0_" stoichiometry="1" constant="false"/>
        </listOfReactants>
        <listOfProducts>
          <speciesReference species="Gs_alpha_dot_GDP_1151_0_" stoichiometry="1" constant="false"/>
        </listOfProducts>
        <kineticLaw>
          <notes>
            <body xmlns="http://www.w3.org/1999/xhtml">
		kinetics_592_0_ * Inact_Gs_1441_0__Kf * Gs_alpha_dot_GTP_1135_0_
 	 </body>
          </notes>
          <math xmlns="http://www.w3.org/1998/Math/MathML">
            <apply>
              <times/>
              <ci> kinetics_592_0_ </ci>
              <ci> Inact_Gs_1441_0__Kf </ci>
              <ci> Gs_alpha_dot_GTP_1135_0_ </ci>
            </apply>
          </math>
          <listOfLocalParameters>
            <localParameter id="Inact_Gs_1441_0__Kf" value="0.0667" units="per_second"/>
          </listOfLocalParameters>
        </kineticLaw>
      </reaction>
      <reaction id="Trimerize_Gs_1443_0_" name="Trimerize_Gs" reversible="false" fast="false">
        <annotation>
          <moose:ModelAnnotation>
            <moose:xCord>965.533596838</moose:xCord>
            <moose:yCord>557.782909931</moose:yCord>
            <moose:bgColor>white</moose:bgColor>
            <moose:textColor>black</moose:textColor>
          </moose:ModelAnnotation>
        </annotation>
        <listOfReactants>
          <speciesReference species="Gs_BetaGamma_1153_0_" stoichiometry="1" constant="false"/>
          <speciesReference species="Gs_alpha_dot_GDP_1151_0_" stoichiometry="1" constant="false"/>
        </listOfReactants>
        <listOfProducts>
          <speciesReference species="Gs_dot_GDP_1145_0_" stoichiometry="1" constant="false"/>
        </listOfProducts>
        <kineticLaw>
          <notes>
            <body xmlns="http://www.w3.org/1999/xhtml">
		kinetics_592_0_ * Trimerize_Gs_1443_0__Kf * Gs_BetaGamma_1153_0_*Gs_alpha_dot_GDP_1151_0_
 	 </body>
          </notes>
          <math xmlns="http://www.w3.org/1998/Math/MathML">
            <apply>
              <times/>
              <ci> kinetics_592_0_ </ci>
              <ci> Trimerize_Gs_1443_0__Kf </ci>
              <ci> Gs_BetaGamma_1153_0_ </ci>
              <ci> Gs_alpha_dot_GDP_1151_0_ </ci>
            </apply>
          </math>
          <listOfLocalParameters>
            <localParameter id="Trimerize_Gs_1443_0__Kf" value="5999.99999999466" units="litre_per_mmole_per_second"/>
          </listOfLocalParameters>
        </kineticLaw>
      </reaction>
      <reaction id="PKC_act_raf_1445_0_Complex_formation_" name="PKC_act_raf" reversible="true" fast="false">
        <notes>
          <body xmlns="http://www.w3.org/1999/xhtml">
 	 	Rate consts from Chen et al Biochem 32, 1032 (1993) k3 = k2 = 4 k1 = 9e-5 recalculated gives 1.666e-5, which is not very different. Looks like k3 is rate-limiting in this case: there is a huge amount of craf locked up in the enz complex. Let us assume a 10x higher Km, ie, lower affinity. k1 drops by 10x. Also changed k2 to 4x k3. Lowerd k1 to 1e-6 to balance 10X DAG sensitivity of PKC
	 </body>
        </notes>
        <annotation>
          <moose:EnzymaticReaction>
            <moose:enzyme>PKC_active_701_0_</moose:enzyme>
            <moose:substrates>craf_1_745_0_</moose:substrates>
            <moose:product>PKC_act_raf_cplx_1446_0_</moose:product>
            <moose:groupName>PKC_act_raf_1445_0_</moose:groupName>
            <moose:stage>1</moose:stage>
            <moose:xCord>104.18972332</moose:xCord>
            <moose:yCord>145.219399538</moose:yCord>
            <moose:bgColor>yellow</moose:bgColor>
            <moose:textColor>red</moose:textColor>
          </moose:EnzymaticReaction>
        </annotation>
        <listOfReactants>
          <speciesReference species="craf_1_745_0_" stoichiometry="1" constant="false"/>
          <speciesReference species="PKC_active_701_0_" stoichiometry="1" constant="false"/>
        </listOfReactants>
        <listOfProducts>
          <speciesReference species="PKC_act_raf_cplx_1446_0_" stoichiometry="1" constant="false"/>
        </listOfProducts>
        <kineticLaw>
          <notes>
            <body xmlns="http://www.w3.org/1999/xhtml">
		kinetics_592_0_ * ( k1 * craf_1_745_0_*PKC_active_701_0_ -  k2  * PKC_act_raf_cplx_1446_0_ )
 	 </body>
          </notes>
          <math xmlns="http://www.w3.org/1998/Math/MathML">
            <apply>
              <times/>
              <ci> kinetics_592_0_ </ci>
              <apply>
                <minus/>
                <apply>
                  <times/>
                  <ci> k1 </ci>
                  <ci> craf_1_745_0_ </ci>
                  <ci> PKC_active_701_0_ </ci>
                </apply>
                <apply>
                  <times/>
                  <ci> k2 </ci>
                  <ci> PKC_act_raf_cplx_1446_0_ </ci>
                </apply>
              </apply>
            </apply>
          </math>
          <listOfLocalParameters>
            <localParameter id="k1" value="922.204343759628" units="litre_per_mmole_per_second"/>
            <localParameter id="k2" value="16" units="per_second"/>
          </listOfLocalParameters>
        </kineticLaw>
      </reaction>
      <reaction id="PKC_act_raf_1445_0_Product_formation_" name="PKC_act_raf" reversible="false" fast="false">
        <annotation>
          <moose:EnzymaticReaction>
            <moose:complex>PKC_act_raf_cplx_1446_0_</moose:complex>
            <moose:enzyme>PKC_active_701_0_</moose:enzyme>
            <moose:product>craf_1_p_747_0_</moose:product>
            <moose:groupName>PKC_act_raf_1445_0_</moose:groupName>
            <moose:stage>2</moose:stage>
            <moose:xCord>104.18972332</moose:xCord>
            <moose:yCord>145.219399538</moose:yCord>
            <moose:bgColor>yellow</moose:bgColor>
            <moose:textColor>red</moose:textColor>
          </moose:EnzymaticReaction>
        </annotation>
        <listOfReactants>
          <speciesReference species="PKC_act_raf_cplx_1446_0_" stoichiometry="1" constant="false"/>
        </listOfReactants>
        <listOfProducts>
          <speciesReference species="craf_1_p_747_0_" stoichiometry="1" constant="false"/>
          <speciesReference species="PKC_active_701_0_" stoichiometry="1" constant="false"/>
        </listOfProducts>
        <kineticLaw>
          <notes>
            <body xmlns="http://www.w3.org/1999/xhtml">
		kinetics_592_0_ * k3*PKC_act_raf_cplx_1446_0_
 	 </body>
          </notes>
          <math xmlns="http://www.w3.org/1998/Math/MathML">
            <apply>
              <times/>
              <ci> kinetics_592_0_ </ci>
              <ci> k3 </ci>
              <ci> PKC_act_raf_cplx_1446_0_ </ci>
            </apply>
          </math>
          <listOfLocalParameters>
            <localParameter id="k3" value="4" units="per_second"/>
          </listOfLocalParameters>
        </kineticLaw>
      </reaction>
      <reaction id="PKC_inact_GAP_1448_0_Complex_formation_" name="PKC_inact_GAP" reversible="true" fast="false">
        <notes>
          <body xmlns="http://www.w3.org/1999/xhtml">
 	 	Rate consts copied from PCK-act-raf This reaction inactivates GAP. The idea is from the Boguski and McCormick review.
	 </body>
        </notes>
        <annotation>
          <moose:EnzymaticReaction>
            <moose:enzyme>PKC_active_701_0_</moose:enzyme>
            <moose:substrates>GAP_777_0_</moose:substrates>
            <moose:product>PKC_inact_GAP_cplx_1449_0_</moose:product>
            <moose:groupName>PKC_inact_GAP_1448_0_</moose:groupName>
            <moose:stage>1</moose:stage>
            <moose:xCord>104.18972332</moose:xCord>
            <moose:yCord>134.872979215</moose:yCord>
            <moose:bgColor>yellow</moose:bgColor>
            <moose:textColor>red</moose:textColor>
          </moose:EnzymaticReaction>
        </annotation>
        <listOfReactants>
          <speciesReference species="GAP_777_0_" stoichiometry="1" constant="false"/>
          <speciesReference species="PKC_active_701_0_" stoichiometry="1" constant="false"/>
        </listOfReactants>
        <listOfProducts>
          <speciesReference species="PKC_inact_GAP_cplx_1449_0_" stoichiometry="1" constant="false"/>
        </listOfProducts>
        <kineticLaw>
          <notes>
            <body xmlns="http://www.w3.org/1999/xhtml">
		kinetics_592_0_ * ( k1 * GAP_777_0_*PKC_active_701_0_ -  k2  * PKC_inact_GAP_cplx_1449_0_ )
 	 </body>
          </notes>
          <math xmlns="http://www.w3.org/1998/Math/MathML">
            <apply>
              <times/>
              <ci> kinetics_592_0_ </ci>
              <apply>
                <minus/>
                <apply>
                  <times/>
                  <ci> k1 </ci>
                  <ci> GAP_777_0_ </ci>
                  <ci> PKC_active_701_0_ </ci>
                </apply>
                <apply>
                  <times/>
                  <ci> k2 </ci>
                  <ci> PKC_inact_GAP_cplx_1449_0_ </ci>
                </apply>
              </apply>
            </apply>
          </math>
          <listOfLocalParameters>
            <localParameter id="k1" value="5177.96903041128" units="litre_per_mmole_per_second"/>
            <localParameter id="k2" value="16" units="per_second"/>
          </listOfLocalParameters>
        </kineticLaw>
      </reaction>
      <reaction id="PKC_inact_GAP_1448_0_Product_formation_" name="PKC_inact_GAP" reversible="false" fast="false">
        <annotation>
          <moose:EnzymaticReaction>
            <moose:complex>PKC_inact_GAP_cplx_1449_0_</moose:complex>
            <moose:enzyme>PKC_active_701_0_</moose:enzyme>
            <moose:product>GAP_p_775_0_</moose:product>
            <moose:groupName>PKC_inact_GAP_1448_0_</moose:groupName>
            <moose:stage>2</moose:stage>
            <moose:xCord>104.18972332</moose:xCord>
            <moose:yCord>134.872979215</moose:yCord>
            <moose:bgColor>yellow</moose:bgColor>
            <moose:textColor>red</moose:textColor>
          </moose:EnzymaticReaction>
        </annotation>
        <listOfReactants>
          <speciesReference species="PKC_inact_GAP_cplx_1449_0_" stoichiometry="1" constant="false"/>
        </listOfReactants>
        <listOfProducts>
          <speciesReference species="PKC_active_701_0_" stoichiometry="1" constant="false"/>
          <speciesReference species="GAP_p_775_0_" stoichiometry="1" constant="false"/>
        </listOfProducts>
        <kineticLaw>
          <notes>
            <body xmlns="http://www.w3.org/1999/xhtml">
		kinetics_592_0_ * k3*PKC_inact_GAP_cplx_1449_0_
 	 </body>
          </notes>
          <math xmlns="http://www.w3.org/1998/Math/MathML">
            <apply>
              <times/>
              <ci> kinetics_592_0_ </ci>
              <ci> k3 </ci>
              <ci> PKC_inact_GAP_cplx_1449_0_ </ci>
            </apply>
          </math>
          <listOfLocalParameters>
            <localParameter id="k3" value="4" units="per_second"/>
          </listOfLocalParameters>
        </kineticLaw>
      </reaction>
      <reaction id="PKC_act_GEF_1451_0_Complex_formation_" name="PKC_act_GEF" reversible="true" fast="false">
        <notes>
          <body xmlns="http://www.w3.org/1999/xhtml">
 	 	Rate consts from PKC-act-raf. This reaction activates GEF. It can lead to at least 2X stim of ras, and a 2X stim of MAPK over and above that obtained via direct phosph of c-raf. Note that it is a push-pull reaction, and there is also a contribution through the phosphorylation and inactivation of GAPs. The original PKC-act-raf rate consts are too fast. We lower K1 by 10 X
	 </body>
        </notes>
        <annotation>
          <moose:EnzymaticReaction>
            <moose:enzyme>PKC_active_701_0_</moose:enzyme>
            <moose:substrates>inact_GEF_767_0_</moose:substrates>
            <moose:product>PKC_act_GEF_cplx_1452_0_</moose:product>
            <moose:groupName>PKC_act_GEF_1451_0_</moose:groupName>
            <moose:stage>1</moose:stage>
            <moose:xCord>104.18972332</moose:xCord>
            <moose:yCord>123.787528868</moose:yCord>
            <moose:bgColor>yellow</moose:bgColor>
            <moose:textColor>red</moose:textColor>
          </moose:EnzymaticReaction>
        </annotation>
        <listOfReactants>
          <speciesReference species="PKC_active_701_0_" stoichiometry="1" constant="false"/>
          <speciesReference species="inact_GEF_767_0_" stoichiometry="1" constant="false"/>
        </listOfReactants>
        <listOfProducts>
          <speciesReference species="PKC_act_GEF_cplx_1452_0_" stoichiometry="1" constant="false"/>
        </listOfProducts>
        <kineticLaw>
          <notes>
            <body xmlns="http://www.w3.org/1999/xhtml">
		kinetics_592_0_ * ( k1 * PKC_active_701_0_*inact_GEF_767_0_ -  k2  * PKC_act_GEF_cplx_1452_0_ )
 	 </body>
          </notes>
          <math xmlns="http://www.w3.org/1998/Math/MathML">
            <apply>
              <times/>
              <ci> kinetics_592_0_ </ci>
              <apply>
                <minus/>
                <apply>
                  <times/>
                  <ci> k1 </ci>
                  <ci> PKC_active_701_0_ </ci>
                  <ci> inact_GEF_767_0_ </ci>
                </apply>
                <apply>
                  <times/>
                  <ci> k2 </ci>
                  <ci> PKC_act_GEF_cplx_1452_0_ </ci>
                </apply>
              </apply>
            </apply>
          </math>
          <listOfLocalParameters>
            <localParameter id="k1" value="5177.96903041128" units="litre_per_mmole_per_second"/>
            <localParameter id="k2" value="16" units="per_second"/>
          </listOfLocalParameters>
        </kineticLaw>
      </reaction>
      <reaction id="PKC_act_GEF_1451_0_Product_formation_" name="PKC_act_GEF" reversible="false" fast="false">
        <annotation>
          <moose:EnzymaticReaction>
            <moose:complex>PKC_act_GEF_cplx_1452_0_</moose:complex>
            <moose:enzyme>PKC_active_701_0_</moose:enzyme>
            <moose:product>GEF_p_769_0_</moose:product>
            <moose:groupName>PKC_act_GEF_1451_0_</moose:groupName>
            <moose:stage>2</moose:stage>
            <moose:xCord>104.18972332</moose:xCord>
            <moose:yCord>123.787528868</moose:yCord>
            <moose:bgColor>yellow</moose:bgColor>
            <moose:textColor>red</moose:textColor>
          </moose:EnzymaticReaction>
        </annotation>
        <listOfReactants>
          <speciesReference species="PKC_act_GEF_cplx_1452_0_" stoichiometry="1" constant="false"/>
        </listOfReactants>
        <listOfProducts>
          <speciesReference species="GEF_p_769_0_" stoichiometry="1" constant="false"/>
          <speciesReference species="PKC_active_701_0_" stoichiometry="1" constant="false"/>
        </listOfProducts>
        <kineticLaw>
          <notes>
            <body xmlns="http://www.w3.org/1999/xhtml">
		kinetics_592_0_ * k3*PKC_act_GEF_cplx_1452_0_
 	 </body>
          </notes>
          <math xmlns="http://www.w3.org/1998/Math/MathML">
            <apply>
              <times/>
              <ci> kinetics_592_0_ </ci>
              <ci> k3 </ci>
              <ci> PKC_act_GEF_cplx_1452_0_ </ci>
            </apply>
          </math>
          <listOfLocalParameters>
            <localParameter id="k3" value="4" units="per_second"/>
          </listOfLocalParameters>
        </kineticLaw>
      </reaction>
      <reaction id="PKC_phosph_neurogranin_1454_0_Complex_formation_" name="PKC_phosph_neurogranin" reversible="true" fast="false">
        <notes>
          <body xmlns="http://www.w3.org/1999/xhtml">
 	 	Rates from Huang et al ABB 305:2 570-580 1993
	 </body>
        </notes>
        <annotation>
          <moose:EnzymaticReaction>
            <moose:enzyme>PKC_active_701_0_</moose:enzyme>
            <moose:substrates>neurogranin_843_0_</moose:substrates>
            <moose:product>PKC_phosph_neurogranin_cplx_1455_0_</moose:product>
            <moose:groupName>PKC_phosph_neurogranin_1454_0_</moose:groupName>
            <moose:stage>1</moose:stage>
            <moose:xCord>104.18972332</moose:xCord>
            <moose:yCord>112.517321016</moose:yCord>
            <moose:bgColor>red</moose:bgColor>
            <moose:textColor>red</moose:textColor>
          </moose:EnzymaticReaction>
        </annotation>
        <listOfReactants>
          <speciesReference species="neurogranin_843_0_" stoichiometry="1" constant="false"/>
          <speciesReference species="PKC_active_701_0_" stoichiometry="1" constant="false"/>
        </listOfReactants>
        <listOfProducts>
          <speciesReference species="PKC_phosph_neurogranin_cplx_1455_0_" stoichiometry="1" constant="false"/>
        </listOfProducts>
        <kineticLaw>
          <notes>
            <body xmlns="http://www.w3.org/1999/xhtml">
		kinetics_592_0_ * ( k1 * neurogranin_843_0_*PKC_active_701_0_ -  k2  * PKC_phosph_neurogranin_cplx_1455_0_ )
 	 </body>
          </notes>
          <math xmlns="http://www.w3.org/1998/Math/MathML">
            <apply>
              <times/>
              <ci> kinetics_592_0_ </ci>
              <apply>
                <minus/>
                <apply>
                  <times/>
                  <ci> k1 </ci>
                  <ci> neurogranin_843_0_ </ci>
                  <ci> PKC_active_701_0_ </ci>
                </apply>
                <apply>
                  <times/>
                  <ci> k2 </ci>
                  <ci> PKC_phosph_neurogranin_cplx_1455_0_ </ci>
                </apply>
              </apply>
            </apply>
          </math>
          <listOfLocalParameters>
            <localParameter id="k1" value="88.0254735166674" units="litre_per_mmole_per_second"/>
            <localParameter id="k2" value="2.34" units="per_second"/>
          </listOfLocalParameters>
        </kineticLaw>
      </reaction>
      <reaction id="PKC_phosph_neurogranin_1454_0_Product_formation_" name="PKC_phosph_neurogranin" reversible="false" fast="false">
        <annotation>
          <moose:EnzymaticReaction>
            <moose:complex>PKC_phosph_neurogranin_cplx_1455_0_</moose:complex>
            <moose:enzyme>PKC_active_701_0_</moose:enzyme>
            <moose:product>neurogranin_p_841_0_</moose:product>
            <moose:groupName>PKC_phosph_neurogranin_1454_0_</moose:groupName>
            <moose:stage>2</moose:stage>
            <moose:xCord>104.18972332</moose:xCord>
            <moose:yCord>112.517321016</moose:yCord>
            <moose:bgColor>red</moose:bgColor>
            <moose:textColor>red</moose:textColor>
          </moose:EnzymaticReaction>
        </annotation>
        <listOfReactants>
          <speciesReference species="PKC_phosph_neurogranin_cplx_1455_0_" stoichiometry="1" constant="false"/>
        </listOfReactants>
        <listOfProducts>
          <speciesReference species="neurogranin_p_841_0_" stoichiometry="1" constant="false"/>
          <speciesReference species="PKC_active_701_0_" stoichiometry="1" constant="false"/>
        </listOfProducts>
        <kineticLaw>
          <notes>
            <body xmlns="http://www.w3.org/1999/xhtml">
		kinetics_592_0_ * k3*PKC_phosph_neurogranin_cplx_1455_0_
 	 </body>
          </notes>
          <math xmlns="http://www.w3.org/1998/Math/MathML">
            <apply>
              <times/>
              <ci> kinetics_592_0_ </ci>
              <ci> k3 </ci>
              <ci> PKC_phosph_neurogranin_cplx_1455_0_ </ci>
            </apply>
          </math>
          <listOfLocalParameters>
            <localParameter id="k3" value="0.58" units="per_second"/>
          </listOfLocalParameters>
        </kineticLaw>
      </reaction>
      <reaction id="PKC_phosph_ng_CaM_1457_0_Complex_formation_" name="PKC_phosph_ng_CaM" reversible="true" fast="false">
        <notes>
          <body xmlns="http://www.w3.org/1999/xhtml">
 	 	Rates are 60% those of PKC-phosph-neurogranin. See Huang et al ABB 305:2 570-580 1993
	 </body>
        </notes>
        <annotation>
          <moose:EnzymaticReaction>
            <moose:enzyme>PKC_active_701_0_</moose:enzyme>
            <moose:substrates>neurogranin_CaM_839_0_</moose:substrates>
            <moose:product>PKC_phosph_ng_CaM_cplx_1458_0_</moose:product>
            <moose:groupName>PKC_phosph_ng_CaM_1457_0_</moose:groupName>
            <moose:stage>1</moose:stage>
            <moose:xCord>104.18972332</moose:xCord>
            <moose:yCord>102.355658199</moose:yCord>
            <moose:bgColor>red</moose:bgColor>
            <moose:textColor>red</moose:textColor>
          </moose:EnzymaticReaction>
        </annotation>
        <listOfReactants>
          <speciesReference species="PKC_active_701_0_" stoichiometry="1" constant="false"/>
          <speciesReference species="neurogranin_CaM_839_0_" stoichiometry="1" constant="false"/>
        </listOfReactants>
        <listOfProducts>
          <speciesReference species="PKC_phosph_ng_CaM_cplx_1458_0_" stoichiometry="1" constant="false"/>
        </listOfProducts>
        <kineticLaw>
          <notes>
            <body xmlns="http://www.w3.org/1999/xhtml">
		kinetics_592_0_ * ( k1 * PKC_active_701_0_*neurogranin_CaM_839_0_ -  k2  * PKC_phosph_ng_CaM_cplx_1458_0_ )
 	 </body>
          </notes>
          <math xmlns="http://www.w3.org/1998/Math/MathML">
            <apply>
              <times/>
              <ci> kinetics_592_0_ </ci>
              <apply>
                <minus/>
                <apply>
                  <times/>
                  <ci> k1 </ci>
                  <ci> PKC_active_701_0_ </ci>
                  <ci> neurogranin_CaM_839_0_ </ci>
                </apply>
                <apply>
                  <times/>
                  <ci> k2 </ci>
                  <ci> PKC_phosph_ng_CaM_cplx_1458_0_ </ci>
                </apply>
              </apply>
            </apply>
          </math>
          <listOfLocalParameters>
            <localParameter id="k1" value="52.8152841099314" units="litre_per_mmole_per_second"/>
            <localParameter id="k2" value="1.4" units="per_second"/>
          </listOfLocalParameters>
        </kineticLaw>
      </reaction>
      <reaction id="PKC_phosph_ng_CaM_1457_0_Product_formation_" name="PKC_phosph_ng_CaM" reversible="false" fast="false">
        <annotation>
          <moose:EnzymaticReaction>
            <moose:complex>PKC_phosph_ng_CaM_cplx_1458_0_</moose:complex>
            <moose:enzyme>PKC_active_701_0_</moose:enzyme>
            <moose:product>neurogranin_p_841_0_</moose:product>
            <moose:product>CaM_837_0_</moose:product>
            <moose:groupName>PKC_phosph_ng_CaM_1457_0_</moose:groupName>
            <moose:stage>2</moose:stage>
            <moose:xCord>104.18972332</moose:xCord>
            <moose:yCord>102.355658199</moose:yCord>
            <moose:bgColor>red</moose:bgColor>
            <moose:textColor>red</moose:textColor>
          </moose:EnzymaticReaction>
        </annotation>
        <listOfReactants>
          <speciesReference species="PKC_phosph_ng_CaM_cplx_1458_0_" stoichiometry="1" constant="false"/>
        </listOfReactants>
        <listOfProducts>
          <speciesReference species="neurogranin_p_841_0_" stoichiometry="1" constant="false"/>
          <speciesReference species="CaM_837_0_" stoichiometry="1" constant="false"/>
          <speciesReference species="PKC_active_701_0_" stoichiometry="1" constant="false"/>
        </listOfProducts>
        <kineticLaw>
          <notes>
            <body xmlns="http://www.w3.org/1999/xhtml">
		kinetics_592_0_ * k3*PKC_phosph_ng_CaM_cplx_1458_0_
 	 </body>
          </notes>
          <math xmlns="http://www.w3.org/1998/Math/MathML">
            <apply>
              <times/>
              <ci> kinetics_592_0_ </ci>
              <ci> k3 </ci>
              <ci> PKC_phosph_ng_CaM_cplx_1458_0_ </ci>
            </apply>
          </math>
          <listOfLocalParameters>
            <localParameter id="k3" value="0.35" units="per_second"/>
          </listOfLocalParameters>
        </kineticLaw>
      </reaction>
      <reaction id="phosph_AC2_1460_0_Complex_formation_" name="phosph_AC2" reversible="true" fast="false">
        <notes>
          <body xmlns="http://www.w3.org/1999/xhtml">
 	 	Phorbol esters have little effect on AC1 or on the Gs-stimulation of AC2. So in this model we are only dealing with the increase in basal activation of AC2 induced by PKC k1 = 1.66e-6 k2 = 16 k3 =4
	 </body>
        </notes>
        <annotation>
          <moose:EnzymaticReaction>
            <moose:enzyme>PKC_active_701_0_</moose:enzyme>
            <moose:substrates>AC2_907_0_</moose:substrates>
            <moose:product>phosph_AC2_cplx_1461_0_</moose:product>
            <moose:groupName>phosph_AC2_1460_0_</moose:groupName>
            <moose:stage>1</moose:stage>
            <moose:xCord>104.18972332</moose:xCord>
            <moose:yCord>90.9006928406</moose:yCord>
            <moose:bgColor>red</moose:bgColor>
            <moose:textColor>red</moose:textColor>
          </moose:EnzymaticReaction>
        </annotation>
        <listOfReactants>
          <speciesReference species="AC2_907_0_" stoichiometry="1" constant="false"/>
          <speciesReference species="PKC_active_701_0_" stoichiometry="1" constant="false"/>
        </listOfReactants>
        <listOfProducts>
          <speciesReference species="phosph_AC2_cplx_1461_0_" stoichiometry="1" constant="false"/>
        </listOfProducts>
        <kineticLaw>
          <notes>
            <body xmlns="http://www.w3.org/1999/xhtml">
		kinetics_592_0_ * ( k1 * AC2_907_0_*PKC_active_701_0_ -  k2  * phosph_AC2_cplx_1461_0_ )
 	 </body>
          </notes>
          <math xmlns="http://www.w3.org/1998/Math/MathML">
            <apply>
              <times/>
              <ci> kinetics_592_0_ </ci>
              <apply>
                <minus/>
                <apply>
                  <times/>
                  <ci> k1 </ci>
                  <ci> AC2_907_0_ </ci>
                  <ci> PKC_active_701_0_ </ci>
                </apply>
                <apply>
                  <times/>
                  <ci> k2 </ci>
                  <ci> phosph_AC2_cplx_1461_0_ </ci>
                </apply>
              </apply>
            </apply>
          </math>
          <listOfLocalParameters>
            <localParameter id="k1" value="517.796903041128" units="litre_per_mmole_per_second"/>
            <localParameter id="k2" value="16" units="per_second"/>
          </listOfLocalParameters>
        </kineticLaw>
      </reaction>
      <reaction id="phosph_AC2_1460_0_Product_formation_" name="phosph_AC2" reversible="false" fast="false">
        <annotation>
          <moose:EnzymaticReaction>
            <moose:complex>phosph_AC2_cplx_1461_0_</moose:complex>
            <moose:enzyme>PKC_active_701_0_</moose:enzyme>
            <moose:product>AC2_p_903_0_</moose:product>
            <moose:groupName>phosph_AC2_1460_0_</moose:groupName>
            <moose:stage>2</moose:stage>
            <moose:xCord>104.18972332</moose:xCord>
            <moose:yCord>90.9006928406</moose:yCord>
            <moose:bgColor>red</moose:bgColor>
            <moose:textColor>red</moose:textColor>
          </moose:EnzymaticReaction>
        </annotation>
        <listOfReactants>
          <speciesReference species="phosph_AC2_cplx_1461_0_" stoichiometry="1" constant="false"/>
        </listOfReactants>
        <listOfProducts>
          <speciesReference species="PKC_active_701_0_" stoichiometry="1" constant="false"/>
          <speciesReference species="AC2_p_903_0_" stoichiometry="1" constant="false"/>
        </listOfProducts>
        <kineticLaw>
          <notes>
            <body xmlns="http://www.w3.org/1999/xhtml">
		kinetics_592_0_ * k3*phosph_AC2_cplx_1461_0_
 	 </body>
          </notes>
          <math xmlns="http://www.w3.org/1998/Math/MathML">
            <apply>
              <times/>
              <ci> kinetics_592_0_ </ci>
              <ci> k3 </ci>
              <ci> phosph_AC2_cplx_1461_0_ </ci>
            </apply>
          </math>
          <listOfLocalParameters>
            <localParameter id="k3" value="4" units="per_second"/>
          </listOfLocalParameters>
        </kineticLaw>
      </reaction>
      <reaction id="kenz_1463_0_Complex_formation_" name="kenz" reversible="true" fast="false">
        <notes>
          <body xmlns="http://www.w3.org/1999/xhtml">
 	 	10 x raise oct22 12 x oct 24, set k2 = 4 * k3
	 </body>
        </notes>
        <annotation>
          <moose:EnzymaticReaction>
            <moose:enzyme>PLA2_Ca_p_705_0_</moose:enzyme>
            <moose:substrates>APC_713_0_</moose:substrates>
            <moose:product>kenz_cplx_1464_0_</moose:product>
            <moose:groupName>kenz_1463_0_</moose:groupName>
            <moose:stage>1</moose:stage>
            <moose:xCord>222.766798419</moose:xCord>
            <moose:yCord>109.191685912</moose:yCord>
            <moose:bgColor>yellow</moose:bgColor>
            <moose:textColor>red</moose:textColor>
          </moose:EnzymaticReaction>
        </annotation>
        <listOfReactants>
          <speciesReference species="PLA2_Ca_p_705_0_" stoichiometry="1" constant="false"/>
          <speciesReference species="APC_713_0_" stoichiometry="1" constant="true"/>
        </listOfReactants>
        <listOfProducts>
          <speciesReference species="kenz_cplx_1464_0_" stoichiometry="1" constant="false"/>
        </listOfProducts>
        <kineticLaw>
          <notes>
            <body xmlns="http://www.w3.org/1999/xhtml">
		kinetics_592_0_ * ( k1 * PLA2_Ca_p_705_0_*APC_713_0_ -  k2  * kenz_cplx_1464_0_ )
 	 </body>
          </notes>
          <math xmlns="http://www.w3.org/1998/Math/MathML">
            <apply>
              <times/>
              <ci> kinetics_592_0_ </ci>
              <apply>
                <minus/>
                <apply>
                  <times/>
                  <ci> k1 </ci>
                  <ci> PLA2_Ca_p_705_0_ </ci>
                  <ci> APC_713_0_ </ci>
                </apply>
                <apply>
                  <times/>
                  <ci> k2 </ci>
                  <ci> kenz_cplx_1464_0_ </ci>
                </apply>
              </apply>
            </apply>
          </math>
          <listOfLocalParameters>
            <localParameter id="k1" value="1165.04303184616" units="litre_per_mmole_per_second"/>
            <localParameter id="k2" value="21.6" units="per_second"/>
          </listOfLocalParameters>
        </kineticLaw>
      </reaction>
      <reaction id="kenz_1463_0_Product_formation_" name="kenz" reversible="false" fast="false">
        <annotation>
          <moose:EnzymaticReaction>
            <moose:complex>kenz_cplx_1464_0_</moose:complex>
            <moose:enzyme>PLA2_Ca_p_705_0_</moose:enzyme>
            <moose:product>Arachidonic_Acid_719_0_</moose:product>
            <moose:groupName>kenz_1463_0_</moose:groupName>
            <moose:stage>2</moose:stage>
            <moose:xCord>222.766798419</moose:xCord>
            <moose:yCord>109.191685912</moose:yCord>
            <moose:bgColor>yellow</moose:bgColor>
            <moose:textColor>red</moose:textColor>
          </moose:EnzymaticReaction>
        </annotation>
        <listOfReactants>
          <speciesReference species="kenz_cplx_1464_0_" stoichiometry="1" constant="false"/>
        </listOfReactants>
        <listOfProducts>
          <speciesReference species="PLA2_Ca_p_705_0_" stoichiometry="1" constant="false"/>
          <speciesReference species="Arachidonic_Acid_719_0_" stoichiometry="1" constant="false"/>
        </listOfProducts>
        <kineticLaw>
          <notes>
            <body xmlns="http://www.w3.org/1999/xhtml">
		kinetics_592_0_ * k3*kenz_cplx_1464_0_
 	 </body>
          </notes>
          <math xmlns="http://www.w3.org/1998/Math/MathML">
            <apply>
              <times/>
              <ci> kinetics_592_0_ </ci>
              <ci> k3 </ci>
              <ci> kenz_cplx_1464_0_ </ci>
            </apply>
          </math>
          <listOfLocalParameters>
            <localParameter id="k3" value="5.4" units="per_second"/>
          </listOfLocalParameters>
        </kineticLaw>
      </reaction>
      <reaction id="kenz_1466_0_Complex_formation_" name="kenz" reversible="true" fast="false">
        <notes>
          <body xmlns="http://www.w3.org/1999/xhtml">
 	 	10 X raise oct 22 12 X further raise oct 24 to allow for correct conc of enzyme
	 </body>
        </notes>
        <annotation>
          <moose:EnzymaticReaction>
            <moose:enzyme>PIP2_PLA2_p_707_0_</moose:enzyme>
            <moose:substrates>APC_713_0_</moose:substrates>
            <moose:product>kenz_cplx_1467_0_</moose:product>
            <moose:groupName>kenz_1466_0_</moose:groupName>
            <moose:stage>1</moose:stage>
            <moose:xCord>241.581027668</moose:xCord>
            <moose:yCord>110.300230947</moose:yCord>
            <moose:bgColor>cyan</moose:bgColor>
            <moose:textColor>red</moose:textColor>
          </moose:EnzymaticReaction>
        </annotation>
        <listOfReactants>
          <speciesReference species="APC_713_0_" stoichiometry="1" constant="true"/>
          <speciesReference species="PIP2_PLA2_p_707_0_" stoichiometry="1" constant="false"/>
        </listOfReactants>
        <listOfProducts>
          <speciesReference species="kenz_cplx_1467_0_" stoichiometry="1" constant="false"/>
        </listOfProducts>
        <kineticLaw>
          <notes>
            <body xmlns="http://www.w3.org/1999/xhtml">
		kinetics_592_0_ * ( k1 * APC_713_0_*PIP2_PLA2_p_707_0_ -  k2  * kenz_cplx_1467_0_ )
 	 </body>
          </notes>
          <math xmlns="http://www.w3.org/1998/Math/MathML">
            <apply>
              <times/>
              <ci> kinetics_592_0_ </ci>
              <apply>
                <minus/>
                <apply>
                  <times/>
                  <ci> k1 </ci>
                  <ci> APC_713_0_ </ci>
                  <ci> PIP2_PLA2_p_707_0_ </ci>
                </apply>
                <apply>
                  <times/>
                  <ci> k2 </ci>
                  <ci> kenz_cplx_1467_0_ </ci>
                </apply>
              </apply>
            </apply>
          </math>
          <listOfLocalParameters>
            <localParameter id="k1" value="2381.86575399015" units="litre_per_mmole_per_second"/>
            <localParameter id="k2" value="44.16" units="per_second"/>
          </listOfLocalParameters>
        </kineticLaw>
      </reaction>
      <reaction id="kenz_1466_0_Product_formation_" name="kenz" reversible="false" fast="false">
        <annotation>
          <moose:EnzymaticReaction>
            <moose:complex>kenz_cplx_1467_0_</moose:complex>
            <moose:enzyme>PIP2_PLA2_p_707_0_</moose:enzyme>
            <moose:product>Arachidonic_Acid_719_0_</moose:product>
            <moose:groupName>kenz_1466_0_</moose:groupName>
            <moose:stage>2</moose:stage>
            <moose:xCord>241.581027668</moose:xCord>
            <moose:yCord>110.300230947</moose:yCord>
            <moose:bgColor>cyan</moose:bgColor>
            <moose:textColor>red</moose:textColor>
          </moose:EnzymaticReaction>
        </annotation>
        <listOfReactants>
          <speciesReference species="kenz_cplx_1467_0_" stoichiometry="1" constant="false"/>
        </listOfReactants>
        <listOfProducts>
          <speciesReference species="PIP2_PLA2_p_707_0_" stoichiometry="1" constant="false"/>
          <speciesReference species="Arachidonic_Acid_719_0_" stoichiometry="1" constant="false"/>
        </listOfProducts>
        <kineticLaw>
          <notes>
            <body xmlns="http://www.w3.org/1999/xhtml">
		kinetics_592_0_ * k3*kenz_cplx_1467_0_
 	 </body>
          </notes>
          <math xmlns="http://www.w3.org/1998/Math/MathML">
            <apply>
              <times/>
              <ci> kinetics_592_0_ </ci>
              <ci> k3 </ci>
              <ci> kenz_cplx_1467_0_ </ci>
            </apply>
          </math>
          <listOfLocalParameters>
            <localParameter id="k3" value="11.04" units="per_second"/>
          </listOfLocalParameters>
        </kineticLaw>
      </reaction>
      <reaction id="kenz_1469_0_Complex_formation_" name="kenz" reversible="true" fast="false">
        <notes>
          <body xmlns="http://www.w3.org/1999/xhtml">
 	 	10 x raise oct 22 12 x and rescale for k2 = 4 * k3 convention oct 24 Increase further to get the match to expt, which was spoilt due to large accumulation of PLA2 in the enzyme complexed forms. Lets raise k3, leaving the others at k1 = 1.5e-5 and k2 = 144 since they are large already.
	 </body>
        </notes>
        <annotation>
          <moose:EnzymaticReaction>
            <moose:enzyme>PIP2_Ca_PLA2_p_709_0_</moose:enzyme>
            <moose:substrates>APC_713_0_</moose:substrates>
            <moose:product>kenz_cplx_1470_0_</moose:product>
            <moose:groupName>kenz_1469_0_</moose:groupName>
            <moose:stage>1</moose:stage>
            <moose:xCord>260.079051383</moose:xCord>
            <moose:yCord>110.300230947</moose:yCord>
            <moose:bgColor>cyan</moose:bgColor>
            <moose:textColor>red</moose:textColor>
          </moose:EnzymaticReaction>
        </annotation>
        <listOfReactants>
          <speciesReference species="APC_713_0_" stoichiometry="1" constant="true"/>
          <speciesReference species="PIP2_Ca_PLA2_p_709_0_" stoichiometry="1" constant="false"/>
        </listOfReactants>
        <listOfProducts>
          <speciesReference species="kenz_cplx_1470_0_" stoichiometry="1" constant="false"/>
        </listOfProducts>
        <kineticLaw>
          <notes>
            <body xmlns="http://www.w3.org/1999/xhtml">
		kinetics_592_0_ * ( k1 * APC_713_0_*PIP2_Ca_PLA2_p_709_0_ -  k2  * kenz_cplx_1470_0_ )
 	 </body>
          </notes>
          <math xmlns="http://www.w3.org/1998/Math/MathML">
            <apply>
              <times/>
              <ci> kinetics_592_0_ </ci>
              <apply>
                <minus/>
                <apply>
                  <times/>
                  <ci> k1 </ci>
                  <ci> APC_713_0_ </ci>
                  <ci> PIP2_Ca_PLA2_p_709_0_ </ci>
                </apply>
                <apply>
                  <times/>
                  <ci> k2 </ci>
                  <ci> kenz_cplx_1470_0_ </ci>
                </apply>
              </apply>
            </apply>
          </math>
          <listOfLocalParameters>
            <localParameter id="k1" value="7766.9535457791" units="litre_per_mmole_per_second"/>
            <localParameter id="k2" value="144" units="per_second"/>
          </listOfLocalParameters>
        </kineticLaw>
      </reaction>
      <reaction id="kenz_1469_0_Product_formation_" name="kenz" reversible="false" fast="false">
        <annotation>
          <moose:EnzymaticReaction>
            <moose:complex>kenz_cplx_1470_0_</moose:complex>
            <moose:enzyme>PIP2_Ca_PLA2_p_709_0_</moose:enzyme>
            <moose:product>Arachidonic_Acid_719_0_</moose:product>
            <moose:groupName>kenz_1469_0_</moose:groupName>
            <moose:stage>2</moose:stage>
            <moose:xCord>260.079051383</moose:xCord>
            <moose:yCord>110.300230947</moose:yCord>
            <moose:bgColor>cyan</moose:bgColor>
            <moose:textColor>red</moose:textColor>
          </moose:EnzymaticReaction>
        </annotation>
        <listOfReactants>
          <speciesReference species="kenz_cplx_1470_0_" stoichiometry="1" constant="false"/>
        </listOfReactants>
        <listOfProducts>
          <speciesReference species="PIP2_Ca_PLA2_p_709_0_" stoichiometry="1" constant="false"/>
          <speciesReference species="Arachidonic_Acid_719_0_" stoichiometry="1" constant="false"/>
        </listOfProducts>
        <kineticLaw>
          <notes>
            <body xmlns="http://www.w3.org/1999/xhtml">
		kinetics_592_0_ * k3*kenz_cplx_1470_0_
 	 </body>
          </notes>
          <math xmlns="http://www.w3.org/1998/Math/MathML">
            <apply>
              <times/>
              <ci> kinetics_592_0_ </ci>
              <ci> k3 </ci>
              <ci> kenz_cplx_1470_0_ </ci>
            </apply>
          </math>
          <listOfLocalParameters>
            <localParameter id="k3" value="36" units="per_second"/>
          </listOfLocalParameters>
        </kineticLaw>
      </reaction>
      <reaction id="kenz_1472_0_Complex_formation_" name="kenz" reversible="true" fast="false">
        <notes>
          <body xmlns="http://www.w3.org/1999/xhtml">
 	 	10 X raise oct 22 12 X raise oct 24 + conversion to k2 =4 * k3
	 </body>
        </notes>
        <annotation>
          <moose:EnzymaticReaction>
            <moose:enzyme>DAG_Ca_PLA2_p_711_0_</moose:enzyme>
            <moose:substrates>APC_713_0_</moose:substrates>
            <moose:product>kenz_cplx_1473_0_</moose:product>
            <moose:groupName>kenz_1472_0_</moose:groupName>
            <moose:stage>1</moose:stage>
            <moose:xCord>277.786561265</moose:xCord>
            <moose:yCord>110.300230947</moose:yCord>
            <moose:bgColor>pink</moose:bgColor>
            <moose:textColor>red</moose:textColor>
          </moose:EnzymaticReaction>
        </annotation>
        <listOfReactants>
          <speciesReference species="APC_713_0_" stoichiometry="1" constant="true"/>
          <speciesReference species="DAG_Ca_PLA2_p_711_0_" stoichiometry="1" constant="false"/>
        </listOfReactants>
        <listOfProducts>
          <speciesReference species="kenz_cplx_1473_0_" stoichiometry="1" constant="false"/>
        </listOfProducts>
        <kineticLaw>
          <notes>
            <body xmlns="http://www.w3.org/1999/xhtml">
		kinetics_592_0_ * ( k1 * APC_713_0_*DAG_Ca_PLA2_p_711_0_ -  k2  * kenz_cplx_1473_0_ )
 	 </body>
          </notes>
          <math xmlns="http://www.w3.org/1998/Math/MathML">
            <apply>
              <times/>
              <ci> kinetics_592_0_ </ci>
              <apply>
                <minus/>
                <apply>
                  <times/>
                  <ci> k1 </ci>
                  <ci> APC_713_0_ </ci>
                  <ci> DAG_Ca_PLA2_p_711_0_ </ci>
                </apply>
                <apply>
                  <times/>
                  <ci> k2 </ci>
                  <ci> kenz_cplx_1473_0_ </ci>
                </apply>
              </apply>
            </apply>
          </math>
          <listOfLocalParameters>
            <localParameter id="k1" value="12944.9225759764" units="litre_per_mmole_per_second"/>
            <localParameter id="k2" value="240" units="per_second"/>
          </listOfLocalParameters>
        </kineticLaw>
      </reaction>
      <reaction id="kenz_1472_0_Product_formation_" name="kenz" reversible="false" fast="false">
        <annotation>
          <moose:EnzymaticReaction>
            <moose:complex>kenz_cplx_1473_0_</moose:complex>
            <moose:enzyme>DAG_Ca_PLA2_p_711_0_</moose:enzyme>
            <moose:product>Arachidonic_Acid_719_0_</moose:product>
            <moose:groupName>kenz_1472_0_</moose:groupName>
            <moose:stage>2</moose:stage>
            <moose:xCord>277.786561265</moose:xCord>
            <moose:yCord>110.300230947</moose:yCord>
            <moose:bgColor>pink</moose:bgColor>
            <moose:textColor>red</moose:textColor>
          </moose:EnzymaticReaction>
        </annotation>
        <listOfReactants>
          <speciesReference species="kenz_cplx_1473_0_" stoichiometry="1" constant="false"/>
        </listOfReactants>
        <listOfProducts>
          <speciesReference species="DAG_Ca_PLA2_p_711_0_" stoichiometry="1" constant="false"/>
          <speciesReference species="Arachidonic_Acid_719_0_" stoichiometry="1" constant="false"/>
        </listOfProducts>
        <kineticLaw>
          <notes>
            <body xmlns="http://www.w3.org/1999/xhtml">
		kinetics_592_0_ * k3*kenz_cplx_1473_0_
 	 </body>
          </notes>
          <math xmlns="http://www.w3.org/1998/Math/MathML">
            <apply>
              <times/>
              <ci> kinetics_592_0_ </ci>
              <ci> k3 </ci>
              <ci> kenz_cplx_1473_0_ </ci>
            </apply>
          </math>
          <listOfLocalParameters>
            <localParameter id="k3" value="60" units="per_second"/>
          </listOfLocalParameters>
        </kineticLaw>
      </reaction>
      <reaction id="kenz_1475_0_Complex_formation_" name="kenz" reversible="true" fast="false">
        <notes>
          <body xmlns="http://www.w3.org/1999/xhtml">
 	 	This form should be 3 to 6 times as fast as the Ca-only form. I have scaled by 4x which seems to give a 5x rise. 10x raise Oct 22 12 x oct 24, changed k2 = 4 * k3
	 </body>
        </notes>
        <annotation>
          <moose:EnzymaticReaction>
            <moose:enzyme>PLA2_p_Ca_715_0_</moose:enzyme>
            <moose:substrates>APC_713_0_</moose:substrates>
            <moose:product>kenz_cplx_1476_0_</moose:product>
            <moose:groupName>kenz_1475_0_</moose:groupName>
            <moose:stage>1</moose:stage>
            <moose:xCord>296.600790514</moose:xCord>
            <moose:yCord>110.300230947</moose:yCord>
            <moose:bgColor>orange</moose:bgColor>
            <moose:textColor>red</moose:textColor>
          </moose:EnzymaticReaction>
        </annotation>
        <listOfReactants>
          <speciesReference species="APC_713_0_" stoichiometry="1" constant="true"/>
          <speciesReference species="PLA2_p_Ca_715_0_" stoichiometry="1" constant="false"/>
        </listOfReactants>
        <listOfProducts>
          <speciesReference species="kenz_cplx_1476_0_" stoichiometry="1" constant="false"/>
        </listOfProducts>
        <kineticLaw>
          <notes>
            <body xmlns="http://www.w3.org/1999/xhtml">
		kinetics_592_0_ * ( k1 * APC_713_0_*PLA2_p_Ca_715_0_ -  k2  * kenz_cplx_1476_0_ )
 	 </body>
          </notes>
          <math xmlns="http://www.w3.org/1998/Math/MathML">
            <apply>
              <times/>
              <ci> kinetics_592_0_ </ci>
              <apply>
                <minus/>
                <apply>
                  <times/>
                  <ci> k1 </ci>
                  <ci> APC_713_0_ </ci>
                  <ci> PLA2_p_Ca_715_0_ </ci>
                </apply>
                <apply>
                  <times/>
                  <ci> k2 </ci>
                  <ci> kenz_cplx_1476_0_ </ci>
                </apply>
              </apply>
            </apply>
          </math>
          <listOfLocalParameters>
            <localParameter id="k1" value="25889.8451520909" units="litre_per_mmole_per_second"/>
            <localParameter id="k2" value="480" units="per_second"/>
          </listOfLocalParameters>
        </kineticLaw>
      </reaction>
      <reaction id="kenz_1475_0_Product_formation_" name="kenz" reversible="false" fast="false">
        <annotation>
          <moose:EnzymaticReaction>
            <moose:complex>kenz_cplx_1476_0_</moose:complex>
            <moose:enzyme>PLA2_p_Ca_715_0_</moose:enzyme>
            <moose:product>Arachidonic_Acid_719_0_</moose:product>
            <moose:groupName>kenz_1475_0_</moose:groupName>
            <moose:stage>2</moose:stage>
            <moose:xCord>296.600790514</moose:xCord>
            <moose:yCord>110.300230947</moose:yCord>
            <moose:bgColor>orange</moose:bgColor>
            <moose:textColor>red</moose:textColor>
          </moose:EnzymaticReaction>
        </annotation>
        <listOfReactants>
          <speciesReference species="kenz_cplx_1476_0_" stoichiometry="1" constant="false"/>
        </listOfReactants>
        <listOfProducts>
          <speciesReference species="PLA2_p_Ca_715_0_" stoichiometry="1" constant="false"/>
          <speciesReference species="Arachidonic_Acid_719_0_" stoichiometry="1" constant="false"/>
        </listOfProducts>
        <kineticLaw>
          <notes>
            <body xmlns="http://www.w3.org/1999/xhtml">
		kinetics_592_0_ * k3*kenz_cplx_1476_0_
 	 </body>
          </notes>
          <math xmlns="http://www.w3.org/1998/Math/MathML">
            <apply>
              <times/>
              <ci> kinetics_592_0_ </ci>
              <ci> k3 </ci>
              <ci> kenz_cplx_1476_0_ </ci>
            </apply>
          </math>
          <listOfLocalParameters>
            <localParameter id="k3" value="120" units="per_second"/>
          </listOfLocalParameters>
        </kineticLaw>
      </reaction>
      <reaction id="PLC_Ca_1478_0_Complex_formation_" name="PLC_Ca" reversible="true" fast="false">
        <notes>
          <body xmlns="http://www.w3.org/1999/xhtml">
 	 	From Sternweis et al Phil Trans R Soc Lond 1992, also matched by Homma et al. k1 = 1.5e-5, now 4.2e-6 k2 = 70/sec; now 40/sec k3 = 17.5/sec; now 10/sec Note that the wording in Sternweis et al is ambiguous re the Km.
	 </body>
        </notes>
        <annotation>
          <moose:EnzymaticReaction>
            <moose:enzyme>PLC_Ca_725_0_</moose:enzyme>
            <moose:substrates>PIP2_737_0_</moose:substrates>
            <moose:product>PLC_Ca_cplx_1479_0_</moose:product>
            <moose:groupName>PLC_Ca_1478_0_</moose:groupName>
            <moose:stage>1</moose:stage>
            <moose:xCord>400.316205534</moose:xCord>
            <moose:yCord>113.625866051</moose:yCord>
            <moose:bgColor>cyan</moose:bgColor>
            <moose:textColor>red</moose:textColor>
          </moose:EnzymaticReaction>
        </annotation>
        <listOfReactants>
          <speciesReference species="PIP2_737_0_" stoichiometry="1" constant="true"/>
          <speciesReference species="PLC_Ca_725_0_" stoichiometry="1" constant="false"/>
        </listOfReactants>
        <listOfProducts>
          <speciesReference species="PLC_Ca_cplx_1479_0_" stoichiometry="1" constant="false"/>
        </listOfProducts>
        <kineticLaw>
          <notes>
            <body xmlns="http://www.w3.org/1999/xhtml">
		kinetics_592_0_ * ( k1 * PIP2_737_0_*PLC_Ca_725_0_ -  k2  * PLC_Ca_cplx_1479_0_ )
 	 </body>
          </notes>
          <math xmlns="http://www.w3.org/1998/Math/MathML">
            <apply>
              <times/>
              <ci> kinetics_592_0_ </ci>
              <apply>
                <minus/>
                <apply>
                  <times/>
                  <ci> k1 </ci>
                  <ci> PIP2_737_0_ </ci>
                  <ci> PLC_Ca_725_0_ </ci>
                </apply>
                <apply>
                  <times/>
                  <ci> k2 </ci>
                  <ci> PLC_Ca_cplx_1479_0_ </ci>
                </apply>
              </apply>
            </apply>
          </math>
          <listOfLocalParameters>
            <localParameter id="k1" value="2174.74699277122" units="litre_per_mmole_per_second"/>
            <localParameter id="k2" value="40" units="per_second"/>
          </listOfLocalParameters>
        </kineticLaw>
      </reaction>
      <reaction id="PLC_Ca_1478_0_Product_formation_" name="PLC_Ca" reversible="false" fast="false">
        <annotation>
          <moose:EnzymaticReaction>
            <moose:complex>PLC_Ca_cplx_1479_0_</moose:complex>
            <moose:enzyme>PLC_Ca_725_0_</moose:enzyme>
            <moose:product>DAG_733_0_</moose:product>
            <moose:product>IP3_735_0_</moose:product>
            <moose:groupName>PLC_Ca_1478_0_</moose:groupName>
            <moose:stage>2</moose:stage>
            <moose:xCord>400.316205534</moose:xCord>
            <moose:yCord>113.625866051</moose:yCord>
            <moose:bgColor>cyan</moose:bgColor>
            <moose:textColor>red</moose:textColor>
          </moose:EnzymaticReaction>
        </annotation>
        <listOfReactants>
          <speciesReference species="PLC_Ca_cplx_1479_0_" stoichiometry="1" constant="false"/>
        </listOfReactants>
        <listOfProducts>
          <speciesReference species="PLC_Ca_725_0_" stoichiometry="1" constant="false"/>
          <speciesReference species="DAG_733_0_" stoichiometry="1" constant="false"/>
          <speciesReference species="IP3_735_0_" stoichiometry="1" constant="false"/>
        </listOfProducts>
        <kineticLaw>
          <notes>
            <body xmlns="http://www.w3.org/1999/xhtml">
		kinetics_592_0_ * k3*PLC_Ca_cplx_1479_0_
 	 </body>
          </notes>
          <math xmlns="http://www.w3.org/1998/Math/MathML">
            <apply>
              <times/>
              <ci> kinetics_592_0_ </ci>
              <ci> k3 </ci>
              <ci> PLC_Ca_cplx_1479_0_ </ci>
            </apply>
          </math>
          <listOfLocalParameters>
            <localParameter id="k3" value="10" units="per_second"/>
          </listOfLocalParameters>
        </kineticLaw>
      </reaction>
      <reaction id="PLCb_Ca_Gq_1481_0_Complex_formation_" name="PLCb_Ca_Gq" reversible="true" fast="false">
        <notes>
          <body xmlns="http://www.w3.org/1999/xhtml">
 	 	From Sternweis et al, Phil Trans R Soc Lond 1992, and the values from other refs eg Homma et al JBC 263(14) pp6592 1988 match. k1 = 5e-5/sec k2 = 240/sec; now 120/sec k3 = 60/sec; now 30/sec Note that the wording in Sternweis et al is ambiguous wr. to the Km for Gq vs non-Gq states of PLC. K1 is still a bit too low. Raise to 7e-5 9 Jun 1996: k1 was 0.0002, changed to 5e-5
	 </body>
        </notes>
        <annotation>
          <moose:EnzymaticReaction>
            <moose:enzyme>PLC_Ca_Gq_727_0_</moose:enzyme>
            <moose:substrates>PIP2_737_0_</moose:substrates>
            <moose:product>PLCb_Ca_Gq_cplx_1482_0_</moose:product>
            <moose:groupName>PLCb_Ca_Gq_1481_0_</moose:groupName>
            <moose:stage>1</moose:stage>
            <moose:xCord>379.76284585</moose:xCord>
            <moose:yCord>113.625866051</moose:yCord>
            <moose:bgColor>cyan</moose:bgColor>
            <moose:textColor>red</moose:textColor>
          </moose:EnzymaticReaction>
        </annotation>
        <listOfReactants>
          <speciesReference species="PIP2_737_0_" stoichiometry="1" constant="true"/>
          <speciesReference species="PLC_Ca_Gq_727_0_" stoichiometry="1" constant="false"/>
        </listOfReactants>
        <listOfProducts>
          <speciesReference species="PLCb_Ca_Gq_cplx_1482_0_" stoichiometry="1" constant="false"/>
        </listOfProducts>
        <kineticLaw>
          <notes>
            <body xmlns="http://www.w3.org/1999/xhtml">
		kinetics_592_0_ * ( k1 * PIP2_737_0_*PLC_Ca_Gq_727_0_ -  k2  * PLCb_Ca_Gq_cplx_1482_0_ )
 	 </body>
          </notes>
          <math xmlns="http://www.w3.org/1998/Math/MathML">
            <apply>
              <times/>
              <ci> kinetics_592_0_ </ci>
              <apply>
                <minus/>
                <apply>
                  <times/>
                  <ci> k1 </ci>
                  <ci> PIP2_737_0_ </ci>
                  <ci> PLC_Ca_Gq_727_0_ </ci>
                </apply>
                <apply>
                  <times/>
                  <ci> k2 </ci>
                  <ci> PLCb_Ca_Gq_cplx_1482_0_ </ci>
                </apply>
              </apply>
            </apply>
          </math>
          <listOfLocalParameters>
            <localParameter id="k1" value="41423.752243235" units="litre_per_mmole_per_second"/>
            <localParameter id="k2" value="192" units="per_second"/>
          </listOfLocalParameters>
        </kineticLaw>
      </reaction>
      <reaction id="PLCb_Ca_Gq_1481_0_Product_formation_" name="PLCb_Ca_Gq" reversible="false" fast="false">
        <annotation>
          <moose:EnzymaticReaction>
            <moose:complex>PLCb_Ca_Gq_cplx_1482_0_</moose:complex>
            <moose:enzyme>PLC_Ca_Gq_727_0_</moose:enzyme>
            <moose:product>DAG_733_0_</moose:product>
            <moose:product>IP3_735_0_</moose:product>
            <moose:groupName>PLCb_Ca_Gq_1481_0_</moose:groupName>
            <moose:stage>2</moose:stage>
            <moose:xCord>379.76284585</moose:xCord>
            <moose:yCord>113.625866051</moose:yCord>
            <moose:bgColor>cyan</moose:bgColor>
            <moose:textColor>red</moose:textColor>
          </moose:EnzymaticReaction>
        </annotation>
        <listOfReactants>
          <speciesReference species="PLCb_Ca_Gq_cplx_1482_0_" stoichiometry="1" constant="false"/>
        </listOfReactants>
        <listOfProducts>
          <speciesReference species="PLC_Ca_Gq_727_0_" stoichiometry="1" constant="false"/>
          <speciesReference species="DAG_733_0_" stoichiometry="1" constant="false"/>
          <speciesReference species="IP3_735_0_" stoichiometry="1" constant="false"/>
        </listOfProducts>
        <kineticLaw>
          <notes>
            <body xmlns="http://www.w3.org/1999/xhtml">
		kinetics_592_0_ * k3*PLCb_Ca_Gq_cplx_1482_0_
 	 </body>
          </notes>
          <math xmlns="http://www.w3.org/1998/Math/MathML">
            <apply>
              <times/>
              <ci> kinetics_592_0_ </ci>
              <ci> k3 </ci>
              <ci> PLCb_Ca_Gq_cplx_1482_0_ </ci>
            </apply>
          </math>
          <listOfLocalParameters>
            <localParameter id="k3" value="48" units="per_second"/>
          </listOfLocalParameters>
        </kineticLaw>
      </reaction>
      <reaction id="MAPK_p_p_1484_0_Complex_formation_" name="MAPK_p_p" reversible="true" fast="false">
        <notes>
          <body xmlns="http://www.w3.org/1999/xhtml">
 	 	Km = 25uM @ 50 uM ATP and 1mg/ml MBP (huge XS of substrate) Vmax = 4124 pmol/min/ml at a conc of 125 pmol/ml of enz, so: k3 = .5/sec (rate limiting) k1 = (k2 + k3)/Km = (.5 + 0)/(25*6e5) = 2e-8 (#/cell)^-1 #s from Sanghera et al JBC 265 pp 52 , 1990. From Nemenoff et al JBC 268(3):1960-1964 - using Sanghera&apos;s 1e-4 ratio of MAPK to protein, we get k3 = 7/sec from 1000 pmol/min/mg fig 5
	 </body>
        </notes>
        <annotation>
          <moose:EnzymaticReaction>
            <moose:enzyme>MAPK_p_p_743_0_</moose:enzyme>
            <moose:substrates>PLA2_cytosolic_703_0_</moose:substrates>
            <moose:product>MAPK_p_p_cplx_1485_0_</moose:product>
            <moose:groupName>MAPK_p_p_1484_0_</moose:groupName>
            <moose:stage>1</moose:stage>
            <moose:xCord>468.458498024</moose:xCord>
            <moose:yCord>77.4133949192</moose:yCord>
            <moose:bgColor>orange</moose:bgColor>
            <moose:textColor>red</moose:textColor>
          </moose:EnzymaticReaction>
        </annotation>
        <listOfReactants>
          <speciesReference species="PLA2_cytosolic_703_0_" stoichiometry="1" constant="false"/>
          <speciesReference species="MAPK_p_p_743_0_" stoichiometry="1" constant="false"/>
        </listOfReactants>
        <listOfProducts>
          <speciesReference species="MAPK_p_p_cplx_1485_0_" stoichiometry="1" constant="false"/>
        </listOfProducts>
        <kineticLaw>
          <notes>
            <body xmlns="http://www.w3.org/1999/xhtml">
		kinetics_592_0_ * ( k1 * PLA2_cytosolic_703_0_*MAPK_p_p_743_0_ -  k2  * MAPK_p_p_cplx_1485_0_ )
 	 </body>
          </notes>
          <math xmlns="http://www.w3.org/1998/Math/MathML">
            <apply>
              <times/>
              <ci> kinetics_592_0_ </ci>
              <apply>
                <minus/>
                <apply>
                  <times/>
                  <ci> k1 </ci>
                  <ci> PLA2_cytosolic_703_0_ </ci>
                  <ci> MAPK_p_p_743_0_ </ci>
                </apply>
                <apply>
                  <times/>
                  <ci> k2 </ci>
                  <ci> MAPK_p_p_cplx_1485_0_ </ci>
                </apply>
              </apply>
            </apply>
          </math>
          <listOfLocalParameters>
            <localParameter id="k1" value="3365.67986975939" units="litre_per_mmole_per_second"/>
            <localParameter id="k2" value="80" units="per_second"/>
          </listOfLocalParameters>
        </kineticLaw>
      </reaction>
      <reaction id="MAPK_p_p_1484_0_Product_formation_" name="MAPK_p_p" reversible="false" fast="false">
        <annotation>
          <moose:EnzymaticReaction>
            <moose:complex>MAPK_p_p_cplx_1485_0_</moose:complex>
            <moose:enzyme>MAPK_p_p_743_0_</moose:enzyme>
            <moose:product>PLA2_p_717_0_</moose:product>
            <moose:groupName>MAPK_p_p_1484_0_</moose:groupName>
            <moose:stage>2</moose:stage>
            <moose:xCord>468.458498024</moose:xCord>
            <moose:yCord>77.4133949192</moose:yCord>
            <moose:bgColor>orange</moose:bgColor>
            <moose:textColor>red</moose:textColor>
          </moose:EnzymaticReaction>
        </annotation>
        <listOfReactants>
          <speciesReference species="MAPK_p_p_cplx_1485_0_" stoichiometry="1" constant="false"/>
        </listOfReactants>
        <listOfProducts>
          <speciesReference species="PLA2_p_717_0_" stoichiometry="1" constant="false"/>
          <speciesReference species="MAPK_p_p_743_0_" stoichiometry="1" constant="false"/>
        </listOfProducts>
        <kineticLaw>
          <notes>
            <body xmlns="http://www.w3.org/1999/xhtml">
		kinetics_592_0_ * k3*MAPK_p_p_cplx_1485_0_
 	 </body>
          </notes>
          <math xmlns="http://www.w3.org/1998/Math/MathML">
            <apply>
              <times/>
              <ci> kinetics_592_0_ </ci>
              <ci> k3 </ci>
              <ci> MAPK_p_p_cplx_1485_0_ </ci>
            </apply>
          </math>
          <listOfLocalParameters>
            <localParameter id="k3" value="20" units="per_second"/>
          </listOfLocalParameters>
        </kineticLaw>
      </reaction>
      <reaction id="MAPK_p_p_feedback_1487_0_Complex_formation_" name="MAPK_p_p_feedback" reversible="true" fast="false">
        <notes>
          <body xmlns="http://www.w3.org/1999/xhtml">
 	 	Ueki et al JBC 269(22):15756-15761 show the presence of this step, but not the rate consts, which are derived from Sanghera et al JBC 265(1):52-57, 1990, see the deriv in the MAPK* notes.
	 </body>
        </notes>
        <annotation>
          <moose:EnzymaticReaction>
            <moose:enzyme>MAPK_p_p_743_0_</moose:enzyme>
            <moose:substrates>craf_1_p_747_0_</moose:substrates>
            <moose:product>MAPK_p_p_feedback_cplx_1488_0_</moose:product>
            <moose:groupName>MAPK_p_p_feedback_1487_0_</moose:groupName>
            <moose:stage>1</moose:stage>
            <moose:xCord>468.458498024</moose:xCord>
            <moose:yCord>87.7598152425</moose:yCord>
            <moose:bgColor>orange</moose:bgColor>
            <moose:textColor>red</moose:textColor>
          </moose:EnzymaticReaction>
        </annotation>
        <listOfReactants>
          <speciesReference species="craf_1_p_747_0_" stoichiometry="1" constant="false"/>
          <speciesReference species="MAPK_p_p_743_0_" stoichiometry="1" constant="false"/>
        </listOfReactants>
        <listOfProducts>
          <speciesReference species="MAPK_p_p_feedback_cplx_1488_0_" stoichiometry="1" constant="false"/>
        </listOfProducts>
        <kineticLaw>
          <notes>
            <body xmlns="http://www.w3.org/1999/xhtml">
		kinetics_592_0_ * ( k1 * craf_1_p_747_0_*MAPK_p_p_743_0_ -  k2  * MAPK_p_p_feedback_cplx_1488_0_ )
 	 </body>
          </notes>
          <math xmlns="http://www.w3.org/1998/Math/MathML">
            <apply>
              <times/>
              <ci> kinetics_592_0_ </ci>
              <apply>
                <minus/>
                <apply>
                  <times/>
                  <ci> k1 </ci>
                  <ci> craf_1_p_747_0_ </ci>
                  <ci> MAPK_p_p_743_0_ </ci>
                </apply>
                <apply>
                  <times/>
                  <ci> k2 </ci>
                  <ci> MAPK_p_p_feedback_cplx_1488_0_ </ci>
                </apply>
              </apply>
            </apply>
          </math>
          <listOfLocalParameters>
            <localParameter id="k1" value="1682.8399348866" units="litre_per_mmole_per_second"/>
            <localParameter id="k2" value="40" units="per_second"/>
          </listOfLocalParameters>
        </kineticLaw>
      </reaction>
      <reaction id="MAPK_p_p_feedback_1487_0_Product_formation_" name="MAPK_p_p_feedback" reversible="false" fast="false">
        <annotation>
          <moose:EnzymaticReaction>
            <moose:complex>MAPK_p_p_feedback_cplx_1488_0_</moose:complex>
            <moose:enzyme>MAPK_p_p_743_0_</moose:enzyme>
            <moose:product>craf_1_p_p_753_0_</moose:product>
            <moose:groupName>MAPK_p_p_feedback_1487_0_</moose:groupName>
            <moose:stage>2</moose:stage>
            <moose:xCord>468.458498024</moose:xCord>
            <moose:yCord>87.7598152425</moose:yCord>
            <moose:bgColor>orange</moose:bgColor>
            <moose:textColor>red</moose:textColor>
          </moose:EnzymaticReaction>
        </annotation>
        <listOfReactants>
          <speciesReference species="MAPK_p_p_feedback_cplx_1488_0_" stoichiometry="1" constant="false"/>
        </listOfReactants>
        <listOfProducts>
          <speciesReference species="craf_1_p_p_753_0_" stoichiometry="1" constant="false"/>
          <speciesReference species="MAPK_p_p_743_0_" stoichiometry="1" constant="false"/>
        </listOfProducts>
        <kineticLaw>
          <notes>
            <body xmlns="http://www.w3.org/1999/xhtml">
		kinetics_592_0_ * k3*MAPK_p_p_feedback_cplx_1488_0_
 	 </body>
          </notes>
          <math xmlns="http://www.w3.org/1998/Math/MathML">
            <apply>
              <times/>
              <ci> kinetics_592_0_ </ci>
              <ci> k3 </ci>
              <ci> MAPK_p_p_feedback_cplx_1488_0_ </ci>
            </apply>
          </math>
          <listOfLocalParameters>
            <localParameter id="k3" value="10" units="per_second"/>
          </listOfLocalParameters>
        </kineticLaw>
      </reaction>
      <reaction id="phosph_Sos_1490_0_Complex_formation_" name="phosph_Sos" reversible="true" fast="false">
        <notes>
          <body xmlns="http://www.w3.org/1999/xhtml">
 	 	See Porfiri and McCormick JBC 271:10 pp5871 1996 for the existence of this step. We&apos;ll take the rates from the ones used for the phosph of Raf by MAPK. Sep 17 1997: The transient activation curve matches better with k1 up by 10 x.
	 </body>
        </notes>
        <annotation>
          <moose:EnzymaticReaction>
            <moose:enzyme>MAPK_p_p_743_0_</moose:enzyme>
            <moose:substrates>Sos_805_0_</moose:substrates>
            <moose:product>phosph_Sos_cplx_1491_0_</moose:product>
            <moose:groupName>phosph_Sos_1490_0_</moose:groupName>
            <moose:stage>1</moose:stage>
            <moose:xCord>468.458498024</moose:xCord>
            <moose:yCord>99.0300230947</moose:yCord>
            <moose:bgColor>orange</moose:bgColor>
            <moose:textColor>red</moose:textColor>
          </moose:EnzymaticReaction>
        </annotation>
        <listOfReactants>
          <speciesReference species="Sos_805_0_" stoichiometry="1" constant="false"/>
          <speciesReference species="MAPK_p_p_743_0_" stoichiometry="1" constant="false"/>
        </listOfReactants>
        <listOfProducts>
          <speciesReference species="phosph_Sos_cplx_1491_0_" stoichiometry="1" constant="false"/>
        </listOfProducts>
        <kineticLaw>
          <notes>
            <body xmlns="http://www.w3.org/1999/xhtml">
		kinetics_592_0_ * ( k1 * Sos_805_0_*MAPK_p_p_743_0_ -  k2  * phosph_Sos_cplx_1491_0_ )
 	 </body>
          </notes>
          <math xmlns="http://www.w3.org/1998/Math/MathML">
            <apply>
              <times/>
              <ci> kinetics_592_0_ </ci>
              <apply>
                <minus/>
                <apply>
                  <times/>
                  <ci> k1 </ci>
                  <ci> Sos_805_0_ </ci>
                  <ci> MAPK_p_p_743_0_ </ci>
                </apply>
                <apply>
                  <times/>
                  <ci> k2 </ci>
                  <ci> phosph_Sos_cplx_1491_0_ </ci>
                </apply>
              </apply>
            </apply>
          </math>
          <listOfLocalParameters>
            <localParameter id="k1" value="16828.399348866" units="litre_per_mmole_per_second"/>
            <localParameter id="k2" value="40" units="per_second"/>
          </listOfLocalParameters>
        </kineticLaw>
      </reaction>
      <reaction id="phosph_Sos_1490_0_Product_formation_" name="phosph_Sos" reversible="false" fast="false">
        <annotation>
          <moose:EnzymaticReaction>
            <moose:complex>phosph_Sos_cplx_1491_0_</moose:complex>
            <moose:enzyme>MAPK_p_p_743_0_</moose:enzyme>
            <moose:product>Sos_p_803_0_</moose:product>
            <moose:groupName>phosph_Sos_1490_0_</moose:groupName>
            <moose:stage>2</moose:stage>
            <moose:xCord>468.458498024</moose:xCord>
            <moose:yCord>99.0300230947</moose:yCord>
            <moose:bgColor>orange</moose:bgColor>
            <moose:textColor>red</moose:textColor>
          </moose:EnzymaticReaction>
        </annotation>
        <listOfReactants>
          <speciesReference species="phosph_Sos_cplx_1491_0_" stoichiometry="1" constant="false"/>
        </listOfReactants>
        <listOfProducts>
          <speciesReference species="Sos_p_803_0_" stoichiometry="1" constant="false"/>
          <speciesReference species="MAPK_p_p_743_0_" stoichiometry="1" constant="false"/>
        </listOfProducts>
        <kineticLaw>
          <notes>
            <body xmlns="http://www.w3.org/1999/xhtml">
		kinetics_592_0_ * k3*phosph_Sos_cplx_1491_0_
 	 </body>
          </notes>
          <math xmlns="http://www.w3.org/1998/Math/MathML">
            <apply>
              <times/>
              <ci> kinetics_592_0_ </ci>
              <ci> k3 </ci>
              <ci> phosph_Sos_cplx_1491_0_ </ci>
            </apply>
          </math>
          <listOfLocalParameters>
            <localParameter id="k3" value="10" units="per_second"/>
          </listOfLocalParameters>
        </kineticLaw>
      </reaction>
      <reaction id="cluster_phospho_S6K_1493_0_Complex_formation_" name="cluster_phospho_S6K" reversible="true" fast="false">
        <annotation>
          <moose:EnzymaticReaction>
            <moose:enzyme>MAPK_p_p_743_0_</moose:enzyme>
            <moose:substrates>S6K_1001_0_</moose:substrates>
            <moose:product>cluster_phospho_S6K_cplx_1494_0_</moose:product>
            <moose:groupName>cluster_phospho_S6K_1493_0_</moose:groupName>
            <moose:stage>1</moose:stage>
            <moose:xCord>468.458498024</moose:xCord>
            <moose:yCord>110.300230947</moose:yCord>
            <moose:bgColor>red</moose:bgColor>
            <moose:textColor>red</moose:textColor>
          </moose:EnzymaticReaction>
        </annotation>
        <listOfReactants>
          <speciesReference species="S6K_1001_0_" stoichiometry="1" constant="false"/>
          <speciesReference species="MAPK_p_p_743_0_" stoichiometry="1" constant="false"/>
        </listOfReactants>
        <listOfProducts>
          <speciesReference species="cluster_phospho_S6K_cplx_1494_0_" stoichiometry="1" constant="false"/>
        </listOfProducts>
        <kineticLaw>
          <notes>
            <body xmlns="http://www.w3.org/1999/xhtml">
		kinetics_592_0_ * ( k1 * S6K_1001_0_*MAPK_p_p_743_0_ -  k2  * cluster_phospho_S6K_cplx_1494_0_ )
 	 </body>
          </notes>
          <math xmlns="http://www.w3.org/1998/Math/MathML">
            <apply>
              <times/>
              <ci> kinetics_592_0_ </ci>
              <apply>
                <minus/>
                <apply>
                  <times/>
                  <ci> k1 </ci>
                  <ci> S6K_1001_0_ </ci>
                  <ci> MAPK_p_p_743_0_ </ci>
                </apply>
                <apply>
                  <times/>
                  <ci> k2 </ci>
                  <ci> cluster_phospho_S6K_cplx_1494_0_ </ci>
                </apply>
              </apply>
            </apply>
          </math>
          <listOfLocalParameters>
            <localParameter id="k1" value="253.123466104254" units="litre_per_mmole_per_second"/>
            <localParameter id="k2" value="4" units="per_second"/>
          </listOfLocalParameters>
        </kineticLaw>
      </reaction>
      <reaction id="cluster_phospho_S6K_1493_0_Product_formation_" name="cluster_phospho_S6K" reversible="false" fast="false">
        <annotation>
          <moose:EnzymaticReaction>
            <moose:complex>cluster_phospho_S6K_cplx_1494_0_</moose:complex>
            <moose:enzyme>MAPK_p_p_743_0_</moose:enzyme>
            <moose:product>S6K_p_999_0_</moose:product>
            <moose:groupName>cluster_phospho_S6K_1493_0_</moose:groupName>
            <moose:stage>2</moose:stage>
            <moose:xCord>468.458498024</moose:xCord>
            <moose:yCord>110.300230947</moose:yCord>
            <moose:bgColor>red</moose:bgColor>
            <moose:textColor>red</moose:textColor>
          </moose:EnzymaticReaction>
        </annotation>
        <listOfReactants>
          <speciesReference species="cluster_phospho_S6K_cplx_1494_0_" stoichiometry="1" constant="false"/>
        </listOfReactants>
        <listOfProducts>
          <speciesReference species="MAPK_p_p_743_0_" stoichiometry="1" constant="false"/>
          <speciesReference species="S6K_p_999_0_" stoichiometry="1" constant="false"/>
        </listOfProducts>
        <kineticLaw>
          <notes>
            <body xmlns="http://www.w3.org/1999/xhtml">
		kinetics_592_0_ * k3*cluster_phospho_S6K_cplx_1494_0_
 	 </body>
          </notes>
          <math xmlns="http://www.w3.org/1998/Math/MathML">
            <apply>
              <times/>
              <ci> kinetics_592_0_ </ci>
              <ci> k3 </ci>
              <ci> cluster_phospho_S6K_cplx_1494_0_ </ci>
            </apply>
          </math>
          <listOfLocalParameters>
            <localParameter id="k3" value="1" units="per_second"/>
          </listOfLocalParameters>
        </kineticLaw>
      </reaction>
      <reaction id="MAPK_4E_BP_p_p_1496_0_Complex_formation_" name="MAPK_4E_BP_p_p" reversible="true" fast="false">
        <annotation>
          <moose:EnzymaticReaction>
            <moose:enzyme>MAPK_p_p_743_0_</moose:enzyme>
            <moose:substrates>_4E_BP_t37_46_1019_0_</moose:substrates>
            <moose:product>MAPK_4E_BP_p_p_cplx_1497_0_</moose:product>
            <moose:groupName>MAPK_4E_BP_p_p_1496_0_</moose:groupName>
            <moose:stage>1</moose:stage>
            <moose:xCord>468.458498024</moose:xCord>
            <moose:yCord>121.385681293</moose:yCord>
            <moose:bgColor>red</moose:bgColor>
            <moose:textColor>orange</moose:textColor>
          </moose:EnzymaticReaction>
        </annotation>
        <listOfReactants>
          <speciesReference species="_4E_BP_t37_46_1019_0_" stoichiometry="1" constant="false"/>
          <speciesReference species="MAPK_p_p_743_0_" stoichiometry="1" constant="false"/>
        </listOfReactants>
        <listOfProducts>
          <speciesReference species="MAPK_4E_BP_p_p_cplx_1497_0_" stoichiometry="1" constant="false"/>
        </listOfProducts>
        <kineticLaw>
          <notes>
            <body xmlns="http://www.w3.org/1999/xhtml">
		kinetics_592_0_ * ( k1 * _4E_BP_t37_46_1019_0_*MAPK_p_p_743_0_ -  k2  * MAPK_4E_BP_p_p_cplx_1497_0_ )
 	 </body>
          </notes>
          <math xmlns="http://www.w3.org/1998/Math/MathML">
            <apply>
              <times/>
              <ci> kinetics_592_0_ </ci>
              <apply>
                <minus/>
                <apply>
                  <times/>
                  <ci> k1 </ci>
                  <ci> _4E_BP_t37_46_1019_0_ </ci>
                  <ci> MAPK_p_p_743_0_ </ci>
                </apply>
                <apply>
                  <times/>
                  <ci> k2 </ci>
                  <ci> MAPK_4E_BP_p_p_cplx_1497_0_ </ci>
                </apply>
              </apply>
            </apply>
          </math>
          <listOfLocalParameters>
            <localParameter id="k1" value="39.1424607878786" units="litre_per_mmole_per_second"/>
            <localParameter id="k2" value="0.64" units="per_second"/>
          </listOfLocalParameters>
        </kineticLaw>
      </reaction>
      <reaction id="MAPK_4E_BP_p_p_1496_0_Product_formation_" name="MAPK_4E_BP_p_p" reversible="false" fast="false">
        <annotation>
          <moose:EnzymaticReaction>
            <moose:complex>MAPK_4E_BP_p_p_cplx_1497_0_</moose:complex>
            <moose:enzyme>MAPK_p_p_743_0_</moose:enzyme>
            <moose:product>_4E_BP_t37_46_s65_1011_0_</moose:product>
            <moose:groupName>MAPK_4E_BP_p_p_1496_0_</moose:groupName>
            <moose:stage>2</moose:stage>
            <moose:xCord>468.458498024</moose:xCord>
            <moose:yCord>121.385681293</moose:yCord>
            <moose:bgColor>red</moose:bgColor>
            <moose:textColor>orange</moose:textColor>
          </moose:EnzymaticReaction>
        </annotation>
        <listOfReactants>
          <speciesReference species="MAPK_4E_BP_p_p_cplx_1497_0_" stoichiometry="1" constant="false"/>
        </listOfReactants>
        <listOfProducts>
          <speciesReference species="_4E_BP_t37_46_s65_1011_0_" stoichiometry="1" constant="false"/>
          <speciesReference species="MAPK_p_p_743_0_" stoichiometry="1" constant="false"/>
        </listOfProducts>
        <kineticLaw>
          <notes>
            <body xmlns="http://www.w3.org/1999/xhtml">
		kinetics_592_0_ * k3*MAPK_4E_BP_p_p_cplx_1497_0_
 	 </body>
          </notes>
          <math xmlns="http://www.w3.org/1998/Math/MathML">
            <apply>
              <times/>
              <ci> kinetics_592_0_ </ci>
              <ci> k3 </ci>
              <ci> MAPK_4E_BP_p_p_cplx_1497_0_ </ci>
            </apply>
          </math>
          <listOfLocalParameters>
            <localParameter id="k3" value="0.16" units="per_second"/>
          </listOfLocalParameters>
        </kineticLaw>
      </reaction>
      <reaction id="MAPK_4E_BP_phospho_1499_0_Complex_formation_" name="MAPK_4E_BP_phospho" reversible="true" fast="false">
        <annotation>
          <moose:EnzymaticReaction>
            <moose:enzyme>MAPK_p_p_743_0_</moose:enzyme>
            <moose:substrates>eIF4E_BP_thr37_46_1015_0_</moose:substrates>
            <moose:product>MAPK_4E_BP_phospho_cplx_1500_0_</moose:product>
            <moose:groupName>MAPK_4E_BP_phospho_1499_0_</moose:groupName>
            <moose:stage>1</moose:stage>
            <moose:xCord>468.458498024</moose:xCord>
            <moose:yCord>131.547344111</moose:yCord>
            <moose:bgColor>red</moose:bgColor>
            <moose:textColor>47</moose:textColor>
          </moose:EnzymaticReaction>
        </annotation>
        <listOfReactants>
          <speciesReference species="eIF4E_BP_thr37_46_1015_0_" stoichiometry="1" constant="false"/>
          <speciesReference species="MAPK_p_p_743_0_" stoichiometry="1" constant="false"/>
        </listOfReactants>
        <listOfProducts>
          <speciesReference species="MAPK_4E_BP_phospho_cplx_1500_0_" stoichiometry="1" constant="false"/>
        </listOfProducts>
        <kineticLaw>
          <notes>
            <body xmlns="http://www.w3.org/1999/xhtml">
		kinetics_592_0_ * ( k1 * eIF4E_BP_thr37_46_1015_0_*MAPK_p_p_743_0_ -  k2  * MAPK_4E_BP_phospho_cplx_1500_0_ )
 	 </body>
          </notes>
          <math xmlns="http://www.w3.org/1998/Math/MathML">
            <apply>
              <times/>
              <ci> kinetics_592_0_ </ci>
              <apply>
                <minus/>
                <apply>
                  <times/>
                  <ci> k1 </ci>
                  <ci> eIF4E_BP_thr37_46_1015_0_ </ci>
                  <ci> MAPK_p_p_743_0_ </ci>
                </apply>
                <apply>
                  <times/>
                  <ci> k2 </ci>
                  <ci> MAPK_4E_BP_phospho_cplx_1500_0_ </ci>
                </apply>
              </apply>
            </apply>
          </math>
          <listOfLocalParameters>
            <localParameter id="k1" value="39.1424607878786" units="litre_per_mmole_per_second"/>
            <localParameter id="k2" value="0.64" units="per_second"/>
          </listOfLocalParameters>
        </kineticLaw>
      </reaction>
      <reaction id="MAPK_4E_BP_phospho_1499_0_Product_formation_" name="MAPK_4E_BP_phospho" reversible="false" fast="false">
        <annotation>
          <moose:EnzymaticReaction>
            <moose:complex>MAPK_4E_BP_phospho_cplx_1500_0_</moose:complex>
            <moose:enzyme>MAPK_p_p_743_0_</moose:enzyme>
            <moose:product>eIF4E_BP_t37_46_s65_1017_0_</moose:product>
            <moose:groupName>MAPK_4E_BP_phospho_1499_0_</moose:groupName>
            <moose:stage>2</moose:stage>
            <moose:xCord>468.458498024</moose:xCord>
            <moose:yCord>131.547344111</moose:yCord>
            <moose:bgColor>red</moose:bgColor>
            <moose:textColor>47</moose:textColor>
          </moose:EnzymaticReaction>
        </annotation>
        <listOfReactants>
          <speciesReference species="MAPK_4E_BP_phospho_cplx_1500_0_" stoichiometry="1" constant="false"/>
        </listOfReactants>
        <listOfProducts>
          <speciesReference species="eIF4E_BP_t37_46_s65_1017_0_" stoichiometry="1" constant="false"/>
          <speciesReference species="MAPK_p_p_743_0_" stoichiometry="1" constant="false"/>
        </listOfProducts>
        <kineticLaw>
          <notes>
            <body xmlns="http://www.w3.org/1999/xhtml">
		kinetics_592_0_ * k3*MAPK_4E_BP_phospho_cplx_1500_0_
 	 </body>
          </notes>
          <math xmlns="http://www.w3.org/1998/Math/MathML">
            <apply>
              <times/>
              <ci> kinetics_592_0_ </ci>
              <ci> k3 </ci>
              <ci> MAPK_4E_BP_phospho_cplx_1500_0_ </ci>
            </apply>
          </math>
          <listOfLocalParameters>
            <localParameter id="k3" value="0.16" units="per_second"/>
          </listOfLocalParameters>
        </kineticLaw>
      </reaction>
      <reaction id="MEK_phospho_1502_0_Complex_formation_" name="MEK_phospho" reversible="true" fast="false">
        <annotation>
          <moose:EnzymaticReaction>
            <moose:enzyme>craf_1_p_747_0_</moose:enzyme>
            <moose:substrates>MAPKK_749_0_</moose:substrates>
            <moose:product>MEK_phospho_cplx_1503_0_</moose:product>
            <moose:groupName>MEK_phospho_1502_0_</moose:groupName>
            <moose:stage>1</moose:stage>
            <moose:xCord>510.513833992</moose:xCord>
            <moose:yCord>77.4133949192</moose:yCord>
            <moose:bgColor>0</moose:bgColor>
            <moose:textColor>black</moose:textColor>
          </moose:EnzymaticReaction>
        </annotation>
        <listOfReactants>
          <speciesReference species="craf_1_p_747_0_" stoichiometry="1" constant="false"/>
          <speciesReference species="MAPKK_749_0_" stoichiometry="1" constant="false"/>
        </listOfReactants>
        <listOfProducts>
          <speciesReference species="MEK_phospho_cplx_1503_0_" stoichiometry="1" constant="false"/>
        </listOfProducts>
        <kineticLaw>
          <notes>
            <body xmlns="http://www.w3.org/1999/xhtml">
		kinetics_592_0_ * ( k1 * craf_1_p_747_0_*MAPKK_749_0_ -  k2  * MEK_phospho_cplx_1503_0_ )
 	 </body>
          </notes>
          <math xmlns="http://www.w3.org/1998/Math/MathML">
            <apply>
              <times/>
              <ci> kinetics_592_0_ </ci>
              <apply>
                <minus/>
                <apply>
                  <times/>
                  <ci> k1 </ci>
                  <ci> craf_1_p_747_0_ </ci>
                  <ci> MAPKK_749_0_ </ci>
                </apply>
                <apply>
                  <times/>
                  <ci> k2 </ci>
                  <ci> MEK_phospho_cplx_1503_0_ </ci>
                </apply>
              </apply>
            </apply>
          </math>
          <listOfLocalParameters>
            <localParameter id="k1" value="2752.47515598911" units="litre_per_mmole_per_second"/>
            <localParameter id="k2" value="0.42" units="per_second"/>
          </listOfLocalParameters>
        </kineticLaw>
      </reaction>
      <reaction id="MEK_phospho_1502_0_Product_formation_" name="MEK_phospho" reversible="false" fast="false">
        <annotation>
          <moose:EnzymaticReaction>
            <moose:complex>MEK_phospho_cplx_1503_0_</moose:complex>
            <moose:enzyme>craf_1_p_747_0_</moose:enzyme>
            <moose:product>MAPKK_p_759_0_</moose:product>
            <moose:groupName>MEK_phospho_1502_0_</moose:groupName>
            <moose:stage>2</moose:stage>
            <moose:xCord>510.513833992</moose:xCord>
            <moose:yCord>77.4133949192</moose:yCord>
            <moose:bgColor>0</moose:bgColor>
            <moose:textColor>black</moose:textColor>
          </moose:EnzymaticReaction>
        </annotation>
        <listOfReactants>
          <speciesReference species="MEK_phospho_cplx_1503_0_" stoichiometry="1" constant="false"/>
        </listOfReactants>
        <listOfProducts>
          <speciesReference species="craf_1_p_747_0_" stoichiometry="1" constant="false"/>
          <speciesReference species="MAPKK_p_759_0_" stoichiometry="1" constant="false"/>
        </listOfProducts>
        <kineticLaw>
          <notes>
            <body xmlns="http://www.w3.org/1999/xhtml">
		kinetics_592_0_ * k3*MEK_phospho_cplx_1503_0_
 	 </body>
          </notes>
          <math xmlns="http://www.w3.org/1998/Math/MathML">
            <apply>
              <times/>
              <ci> kinetics_592_0_ </ci>
              <ci> k3 </ci>
              <ci> MEK_phospho_cplx_1503_0_ </ci>
            </apply>
          </math>
          <listOfLocalParameters>
            <localParameter id="k3" value="0.105" units="per_second"/>
          </listOfLocalParameters>
        </kineticLaw>
      </reaction>
      <reaction id="MEKp_phospho_1505_0_Complex_formation_" name="MEKp_phospho" reversible="true" fast="false">
        <annotation>
          <moose:EnzymaticReaction>
            <moose:enzyme>craf_1_p_747_0_</moose:enzyme>
            <moose:substrates>MAPKK_p_759_0_</moose:substrates>
            <moose:product>MEKp_phospho_cplx_1506_0_</moose:product>
            <moose:groupName>MEKp_phospho_1505_0_</moose:groupName>
            <moose:stage>1</moose:stage>
            <moose:xCord>510.513833992</moose:xCord>
            <moose:yCord>88.6836027714</moose:yCord>
            <moose:bgColor>63</moose:bgColor>
            <moose:textColor>black</moose:textColor>
          </moose:EnzymaticReaction>
        </annotation>
        <listOfReactants>
          <speciesReference species="craf_1_p_747_0_" stoichiometry="1" constant="false"/>
          <speciesReference species="MAPKK_p_759_0_" stoichiometry="1" constant="false"/>
        </listOfReactants>
        <listOfProducts>
          <speciesReference species="MEKp_phospho_cplx_1506_0_" stoichiometry="1" constant="false"/>
        </listOfProducts>
        <kineticLaw>
          <notes>
            <body xmlns="http://www.w3.org/1999/xhtml">
		kinetics_592_0_ * ( k1 * craf_1_p_747_0_*MAPKK_p_759_0_ -  k2  * MEKp_phospho_cplx_1506_0_ )
 	 </body>
          </notes>
          <math xmlns="http://www.w3.org/1998/Math/MathML">
            <apply>
              <times/>
              <ci> kinetics_592_0_ </ci>
              <apply>
                <minus/>
                <apply>
                  <times/>
                  <ci> k1 </ci>
                  <ci> craf_1_p_747_0_ </ci>
                  <ci> MAPKK_p_759_0_ </ci>
                </apply>
                <apply>
                  <times/>
                  <ci> k2 </ci>
                  <ci> MEKp_phospho_cplx_1506_0_ </ci>
                </apply>
              </apply>
            </apply>
          </math>
          <listOfLocalParameters>
            <localParameter id="k1" value="2752.47515598911" units="litre_per_mmole_per_second"/>
            <localParameter id="k2" value="0.42" units="per_second"/>
          </listOfLocalParameters>
        </kineticLaw>
      </reaction>
      <reaction id="MEKp_phospho_1505_0_Product_formation_" name="MEKp_phospho" reversible="false" fast="false">
        <annotation>
          <moose:EnzymaticReaction>
            <moose:complex>MEKp_phospho_cplx_1506_0_</moose:complex>
            <moose:enzyme>craf_1_p_747_0_</moose:enzyme>
            <moose:product>MAPKK_p_p_757_0_</moose:product>
            <moose:groupName>MEKp_phospho_1505_0_</moose:groupName>
            <moose:stage>2</moose:stage>
            <moose:xCord>510.513833992</moose:xCord>
            <moose:yCord>88.6836027714</moose:yCord>
            <moose:bgColor>63</moose:bgColor>
            <moose:textColor>black</moose:textColor>
          </moose:EnzymaticReaction>
        </annotation>
        <listOfReactants>
          <speciesReference species="MEKp_phospho_cplx_1506_0_" stoichiometry="1" constant="false"/>
        </listOfReactants>
        <listOfProducts>
          <speciesReference species="craf_1_p_747_0_" stoichiometry="1" constant="false"/>
          <speciesReference species="MAPKK_p_p_757_0_" stoichiometry="1" constant="false"/>
        </listOfProducts>
        <kineticLaw>
          <notes>
            <body xmlns="http://www.w3.org/1999/xhtml">
		kinetics_592_0_ * k3*MEKp_phospho_cplx_1506_0_
 	 </body>
          </notes>
          <math xmlns="http://www.w3.org/1998/Math/MathML">
            <apply>
              <times/>
              <ci> kinetics_592_0_ </ci>
              <ci> k3 </ci>
              <ci> MEKp_phospho_cplx_1506_0_ </ci>
            </apply>
          </math>
          <listOfLocalParameters>
            <localParameter id="k3" value="0.105" units="per_second"/>
          </listOfLocalParameters>
        </kineticLaw>
      </reaction>
      <reaction id="MAPKKtyr_1508_0_Complex_formation_" name="MAPKKtyr" reversible="true" fast="false">
        <notes>
          <body xmlns="http://www.w3.org/1999/xhtml">
 	 	The actual MAPKK is 2 forms from Seger et al JBC 267:20 14373(1992) Vmax = 150nmol/min/mg From Haystead et al FEBS 306(1):17-22 we get Km=46.6nM for at least one of the phosphs. Putting these together: k3=0.15/sec, scale to get k2=0.6. k1=0.75/46.6nM=2.7e-5
	 </body>
        </notes>
        <annotation>
          <moose:EnzymaticReaction>
            <moose:enzyme>MAPKK_p_p_757_0_</moose:enzyme>
            <moose:substrates>MAPK_751_0_</moose:substrates>
            <moose:product>MAPKKtyr_cplx_1509_0_</moose:product>
            <moose:groupName>MAPKKtyr_1508_0_</moose:groupName>
            <moose:stage>1</moose:stage>
            <moose:xCord>544.18972332</moose:xCord>
            <moose:yCord>77.4133949192</moose:yCord>
            <moose:bgColor>pink</moose:bgColor>
            <moose:textColor>red</moose:textColor>
          </moose:EnzymaticReaction>
        </annotation>
        <listOfReactants>
          <speciesReference species="MAPKK_p_p_757_0_" stoichiometry="1" constant="false"/>
          <speciesReference species="MAPK_751_0_" stoichiometry="1" constant="false"/>
        </listOfReactants>
        <listOfProducts>
          <speciesReference species="MAPKKtyr_cplx_1509_0_" stoichiometry="1" constant="false"/>
        </listOfProducts>
        <kineticLaw>
          <notes>
            <body xmlns="http://www.w3.org/1999/xhtml">
		kinetics_592_0_ * ( k1 * MAPKK_p_p_757_0_*MAPK_751_0_ -  k2  * MAPKKtyr_cplx_1509_0_ )
 	 </body>
          </notes>
          <math xmlns="http://www.w3.org/1998/Math/MathML">
            <apply>
              <times/>
              <ci> kinetics_592_0_ </ci>
              <apply>
                <minus/>
                <apply>
                  <times/>
                  <ci> k1 </ci>
                  <ci> MAPKK_p_p_757_0_ </ci>
                  <ci> MAPK_751_0_ </ci>
                </apply>
                <apply>
                  <times/>
                  <ci> k2 </ci>
                  <ci> MAPKKtyr_cplx_1509_0_ </ci>
                </apply>
              </apply>
            </apply>
          </math>
          <listOfLocalParameters>
            <localParameter id="k1" value="29537.7825342494" units="litre_per_mmole_per_second"/>
            <localParameter id="k2" value="1.2" units="per_second"/>
          </listOfLocalParameters>
        </kineticLaw>
      </reaction>
      <reaction id="MAPKKtyr_1508_0_Product_formation_" name="MAPKKtyr" reversible="false" fast="false">
        <annotation>
          <moose:EnzymaticReaction>
            <moose:complex>MAPKKtyr_cplx_1509_0_</moose:complex>
            <moose:enzyme>MAPKK_p_p_757_0_</moose:enzyme>
            <moose:product>MAPK_p_755_0_</moose:product>
            <moose:groupName>MAPKKtyr_1508_0_</moose:groupName>
            <moose:stage>2</moose:stage>
            <moose:xCord>544.18972332</moose:xCord>
            <moose:yCord>77.4133949192</moose:yCord>
            <moose:bgColor>pink</moose:bgColor>
            <moose:textColor>red</moose:textColor>
          </moose:EnzymaticReaction>
        </annotation>
        <listOfReactants>
          <speciesReference species="MAPKKtyr_cplx_1509_0_" stoichiometry="1" constant="false"/>
        </listOfReactants>
        <listOfProducts>
          <speciesReference species="MAPK_p_755_0_" stoichiometry="1" constant="false"/>
          <speciesReference species="MAPKK_p_p_757_0_" stoichiometry="1" constant="false"/>
        </listOfProducts>
        <kineticLaw>
          <notes>
            <body xmlns="http://www.w3.org/1999/xhtml">
		kinetics_592_0_ * k3*MAPKKtyr_cplx_1509_0_
 	 </body>
          </notes>
          <math xmlns="http://www.w3.org/1998/Math/MathML">
            <apply>
              <times/>
              <ci> kinetics_592_0_ </ci>
              <ci> k3 </ci>
              <ci> MAPKKtyr_cplx_1509_0_ </ci>
            </apply>
          </math>
          <listOfLocalParameters>
            <localParameter id="k3" value="0.3" units="per_second"/>
          </listOfLocalParameters>
        </kineticLaw>
      </reaction>
      <reaction id="MAPKKthr_1511_0_Complex_formation_" name="MAPKKthr" reversible="true" fast="false">
        <notes>
          <body xmlns="http://www.w3.org/1999/xhtml">
 	 	Rate consts same as for MAPKKtyr.
	 </body>
        </notes>
        <annotation>
          <moose:EnzymaticReaction>
            <moose:enzyme>MAPKK_p_p_757_0_</moose:enzyme>
            <moose:substrates>MAPK_p_755_0_</moose:substrates>
            <moose:product>MAPKKthr_cplx_1512_0_</moose:product>
            <moose:groupName>MAPKKthr_1511_0_</moose:groupName>
            <moose:stage>1</moose:stage>
            <moose:xCord>544.18972332</moose:xCord>
            <moose:yCord>87.7598152425</moose:yCord>
            <moose:bgColor>pink</moose:bgColor>
            <moose:textColor>red</moose:textColor>
          </moose:EnzymaticReaction>
        </annotation>
        <listOfReactants>
          <speciesReference species="MAPK_p_755_0_" stoichiometry="1" constant="false"/>
          <speciesReference species="MAPKK_p_p_757_0_" stoichiometry="1" constant="false"/>
        </listOfReactants>
        <listOfProducts>
          <speciesReference species="MAPKKthr_cplx_1512_0_" stoichiometry="1" constant="false"/>
        </listOfProducts>
        <kineticLaw>
          <notes>
            <body xmlns="http://www.w3.org/1999/xhtml">
		kinetics_592_0_ * ( k1 * MAPK_p_755_0_*MAPKK_p_p_757_0_ -  k2  * MAPKKthr_cplx_1512_0_ )
 	 </body>
          </notes>
          <math xmlns="http://www.w3.org/1998/Math/MathML">
            <apply>
              <times/>
              <ci> kinetics_592_0_ </ci>
              <apply>
                <minus/>
                <apply>
                  <times/>
                  <ci> k1 </ci>
                  <ci> MAPK_p_755_0_ </ci>
                  <ci> MAPKK_p_p_757_0_ </ci>
                </apply>
                <apply>
                  <times/>
                  <ci> k2 </ci>
                  <ci> MAPKKthr_cplx_1512_0_ </ci>
                </apply>
              </apply>
            </apply>
          </math>
          <listOfLocalParameters>
            <localParameter id="k1" value="29537.7825342494" units="litre_per_mmole_per_second"/>
            <localParameter id="k2" value="1.2" units="per_second"/>
          </listOfLocalParameters>
        </kineticLaw>
      </reaction>
      <reaction id="MAPKKthr_1511_0_Product_formation_" name="MAPKKthr" reversible="false" fast="false">
        <annotation>
          <moose:EnzymaticReaction>
            <moose:complex>MAPKKthr_cplx_1512_0_</moose:complex>
            <moose:enzyme>MAPKK_p_p_757_0_</moose:enzyme>
            <moose:product>MAPK_p_p_743_0_</moose:product>
            <moose:groupName>MAPKKthr_1511_0_</moose:groupName>
            <moose:stage>2</moose:stage>
            <moose:xCord>544.18972332</moose:xCord>
            <moose:yCord>87.7598152425</moose:yCord>
            <moose:bgColor>pink</moose:bgColor>
            <moose:textColor>red</moose:textColor>
          </moose:EnzymaticReaction>
        </annotation>
        <listOfReactants>
          <speciesReference species="MAPKKthr_cplx_1512_0_" stoichiometry="1" constant="false"/>
        </listOfReactants>
        <listOfProducts>
          <speciesReference species="MAPKK_p_p_757_0_" stoichiometry="1" constant="false"/>
          <speciesReference species="MAPK_p_p_743_0_" stoichiometry="1" constant="false"/>
        </listOfProducts>
        <kineticLaw>
          <notes>
            <body xmlns="http://www.w3.org/1999/xhtml">
		kinetics_592_0_ * k3*MAPKKthr_cplx_1512_0_
 	 </body>
          </notes>
          <math xmlns="http://www.w3.org/1998/Math/MathML">
            <apply>
              <times/>
              <ci> kinetics_592_0_ </ci>
              <ci> k3 </ci>
              <ci> MAPKKthr_cplx_1512_0_ </ci>
            </apply>
          </math>
          <listOfLocalParameters>
            <localParameter id="k3" value="0.3" units="per_second"/>
          </listOfLocalParameters>
        </kineticLaw>
      </reaction>
      <reaction id="Raf_p_GTP_Ras_dot_1_1514_0_Complex_formation_" name="Raf_p_GTP_Ras.1" reversible="true" fast="false">
        <notes>
          <body xmlns="http://www.w3.org/1999/xhtml">
 	 	Kinetics are the same as for the craf-1* activity, ie., k1=1.1e-6, k2=.42, k3 =0.105 These are based on Force et al PNAS USA 91 1270-1274 1994. These parms cannot reach the observed 4X stim of MAPK. So lets increase the affinity, ie, raise k1 10X to 1.1e-5 Lets take it back down to where it was. Back up to 5X: 5.5e-6
	 </body>
        </notes>
        <annotation>
          <moose:EnzymaticReaction>
            <moose:enzyme>Raf_p_GTP_Ras_761_0_</moose:enzyme>
            <moose:substrates>MAPKK_749_0_</moose:substrates>
            <moose:product>Raf_p_GTP_Ras_dot_1_cplx_1515_0_</moose:product>
            <moose:groupName>Raf_p_GTP_Ras_dot_1_1514_0_</moose:groupName>
            <moose:stage>1</moose:stage>
            <moose:xCord>591.936758893</moose:xCord>
            <moose:yCord>87.7598152425</moose:yCord>
            <moose:bgColor>red</moose:bgColor>
            <moose:textColor>red</moose:textColor>
          </moose:EnzymaticReaction>
        </annotation>
        <listOfReactants>
          <speciesReference species="Raf_p_GTP_Ras_761_0_" stoichiometry="1" constant="false"/>
          <speciesReference species="MAPKK_749_0_" stoichiometry="1" constant="false"/>
        </listOfReactants>
        <listOfProducts>
          <speciesReference species="Raf_p_GTP_Ras_dot_1_cplx_1515_0_" stoichiometry="1" constant="false"/>
        </listOfProducts>
        <kineticLaw>
          <notes>
            <body xmlns="http://www.w3.org/1999/xhtml">
		kinetics_592_0_ * ( k1 * Raf_p_GTP_Ras_761_0_*MAPKK_749_0_ -  k2  * Raf_p_GTP_Ras_dot_1_cplx_1515_0_ )
 	 </body>
          </notes>
          <math xmlns="http://www.w3.org/1998/Math/MathML">
            <apply>
              <times/>
              <ci> kinetics_592_0_ </ci>
              <apply>
                <minus/>
                <apply>
                  <times/>
                  <ci> k1 </ci>
                  <ci> Raf_p_GTP_Ras_761_0_ </ci>
                  <ci> MAPKK_749_0_ </ci>
                </apply>
                <apply>
                  <times/>
                  <ci> k2 </ci>
                  <ci> Raf_p_GTP_Ras_dot_1_cplx_1515_0_ </ci>
                </apply>
              </apply>
            </apply>
          </math>
          <listOfLocalParameters>
            <localParameter id="k1" value="8598.9321272171" units="litre_per_mmole_per_second"/>
            <localParameter id="k2" value="1.2" units="per_second"/>
          </listOfLocalParameters>
        </kineticLaw>
      </reaction>
      <reaction id="Raf_p_GTP_Ras_dot_1_1514_0_Product_formation_" name="Raf_p_GTP_Ras.1" reversible="false" fast="false">
        <annotation>
          <moose:EnzymaticReaction>
            <moose:complex>Raf_p_GTP_Ras_dot_1_cplx_1515_0_</moose:complex>
            <moose:enzyme>Raf_p_GTP_Ras_761_0_</moose:enzyme>
            <moose:product>MAPKK_p_759_0_</moose:product>
            <moose:groupName>Raf_p_GTP_Ras_dot_1_1514_0_</moose:groupName>
            <moose:stage>2</moose:stage>
            <moose:xCord>591.936758893</moose:xCord>
            <moose:yCord>87.7598152425</moose:yCord>
            <moose:bgColor>red</moose:bgColor>
            <moose:textColor>red</moose:textColor>
          </moose:EnzymaticReaction>
        </annotation>
        <listOfReactants>
          <speciesReference species="Raf_p_GTP_Ras_dot_1_cplx_1515_0_" stoichiometry="1" constant="false"/>
        </listOfReactants>
        <listOfProducts>
          <speciesReference species="Raf_p_GTP_Ras_761_0_" stoichiometry="1" constant="false"/>
          <speciesReference species="MAPKK_p_759_0_" stoichiometry="1" constant="false"/>
        </listOfProducts>
        <kineticLaw>
          <notes>
            <body xmlns="http://www.w3.org/1999/xhtml">
		kinetics_592_0_ * k3*Raf_p_GTP_Ras_dot_1_cplx_1515_0_
 	 </body>
          </notes>
          <math xmlns="http://www.w3.org/1998/Math/MathML">
            <apply>
              <times/>
              <ci> kinetics_592_0_ </ci>
              <ci> k3 </ci>
              <ci> Raf_p_GTP_Ras_dot_1_cplx_1515_0_ </ci>
            </apply>
          </math>
          <listOfLocalParameters>
            <localParameter id="k3" value="0.3" units="per_second"/>
          </listOfLocalParameters>
        </kineticLaw>
      </reaction>
      <reaction id="Raf_p_GTP_Ras_dot_2_1517_0_Complex_formation_" name="Raf_p_GTP_Ras.2" reversible="true" fast="false">
        <notes>
          <body xmlns="http://www.w3.org/1999/xhtml">
 	 	Same kinetics as other c-raf activated forms. See Force et al PNAS 91 1270-1274 1994. k1 = 1.1e-6, k2 = .42, k3 = 1.05 raise k1 to 5.5e-6
	 </body>
        </notes>
        <annotation>
          <moose:EnzymaticReaction>
            <moose:enzyme>Raf_p_GTP_Ras_761_0_</moose:enzyme>
            <moose:substrates>MAPKK_p_759_0_</moose:substrates>
            <moose:product>Raf_p_GTP_Ras_dot_2_cplx_1518_0_</moose:product>
            <moose:groupName>Raf_p_GTP_Ras_dot_2_1517_0_</moose:groupName>
            <moose:stage>1</moose:stage>
            <moose:xCord>591.936758893</moose:xCord>
            <moose:yCord>76.3048498845</moose:yCord>
            <moose:bgColor>red</moose:bgColor>
            <moose:textColor>red</moose:textColor>
          </moose:EnzymaticReaction>
        </annotation>
        <listOfReactants>
          <speciesReference species="Raf_p_GTP_Ras_761_0_" stoichiometry="1" constant="false"/>
          <speciesReference species="MAPKK_p_759_0_" stoichiometry="1" constant="false"/>
        </listOfReactants>
        <listOfProducts>
          <speciesReference species="Raf_p_GTP_Ras_dot_2_cplx_1518_0_" stoichiometry="1" constant="false"/>
        </listOfProducts>
        <kineticLaw>
          <notes>
            <body xmlns="http://www.w3.org/1999/xhtml">
		kinetics_592_0_ * ( k1 * Raf_p_GTP_Ras_761_0_*MAPKK_p_759_0_ -  k2  * Raf_p_GTP_Ras_dot_2_cplx_1518_0_ )
 	 </body>
          </notes>
          <math xmlns="http://www.w3.org/1998/Math/MathML">
            <apply>
              <times/>
              <ci> kinetics_592_0_ </ci>
              <apply>
                <minus/>
                <apply>
                  <times/>
                  <ci> k1 </ci>
                  <ci> Raf_p_GTP_Ras_761_0_ </ci>
                  <ci> MAPKK_p_759_0_ </ci>
                </apply>
                <apply>
                  <times/>
                  <ci> k2 </ci>
                  <ci> Raf_p_GTP_Ras_dot_2_cplx_1518_0_ </ci>
                </apply>
              </apply>
            </apply>
          </math>
          <listOfLocalParameters>
            <localParameter id="k1" value="8598.9321272171" units="litre_per_mmole_per_second"/>
            <localParameter id="k2" value="1.2" units="per_second"/>
          </listOfLocalParameters>
        </kineticLaw>
      </reaction>
      <reaction id="Raf_p_GTP_Ras_dot_2_1517_0_Product_formation_" name="Raf_p_GTP_Ras.2" reversible="false" fast="false">
        <annotation>
          <moose:EnzymaticReaction>
            <moose:complex>Raf_p_GTP_Ras_dot_2_cplx_1518_0_</moose:complex>
            <moose:enzyme>Raf_p_GTP_Ras_761_0_</moose:enzyme>
            <moose:product>MAPKK_p_p_757_0_</moose:product>
            <moose:groupName>Raf_p_GTP_Ras_dot_2_1517_0_</moose:groupName>
            <moose:stage>2</moose:stage>
            <moose:xCord>591.936758893</moose:xCord>
            <moose:yCord>76.3048498845</moose:yCord>
            <moose:bgColor>red</moose:bgColor>
            <moose:textColor>red</moose:textColor>
          </moose:EnzymaticReaction>
        </annotation>
        <listOfReactants>
          <speciesReference species="Raf_p_GTP_Ras_dot_2_cplx_1518_0_" stoichiometry="1" constant="false"/>
        </listOfReactants>
        <listOfProducts>
          <speciesReference species="Raf_p_GTP_Ras_761_0_" stoichiometry="1" constant="false"/>
          <speciesReference species="MAPKK_p_p_757_0_" stoichiometry="1" constant="false"/>
        </listOfProducts>
        <kineticLaw>
          <notes>
            <body xmlns="http://www.w3.org/1999/xhtml">
		kinetics_592_0_ * k3*Raf_p_GTP_Ras_dot_2_cplx_1518_0_
 	 </body>
          </notes>
          <math xmlns="http://www.w3.org/1998/Math/MathML">
            <apply>
              <times/>
              <ci> kinetics_592_0_ </ci>
              <ci> k3 </ci>
              <ci> Raf_p_GTP_Ras_dot_2_cplx_1518_0_ </ci>
            </apply>
          </math>
          <listOfLocalParameters>
            <localParameter id="k3" value="0.3" units="per_second"/>
          </listOfLocalParameters>
        </kineticLaw>
      </reaction>
      <reaction id="GEF_bg_act_Ras_1520_0_Complex_formation_" name="GEF_bg_act_Ras" reversible="true" fast="false">
        <notes>
          <body xmlns="http://www.w3.org/1999/xhtml">
 	 	Kinetics based on the activation of Gq by the receptor complex in the Gq model (in turn based on the Mahama and Linderman model) k1 = 2e-5, k2 = 1e-10, k3 = 10 (I do not know why they even bother with k2). Lets put k1 at 2e-6 to get a reasonable equilibrium More specific values from, eg.g: Orita et al JBC 268(34) 25542-25546 from rasGRF and smgGDS: k1=3.3e-7; k2 = 0.08, k3 = 0.02
	 </body>
        </notes>
        <annotation>
          <moose:EnzymaticReaction>
            <moose:enzyme>GEF_Gprot_bg_765_0_</moose:enzyme>
            <moose:substrates>GDP_Ras_773_0_</moose:substrates>
            <moose:product>GEF_bg_act_Ras_cplx_1521_0_</moose:product>
            <moose:groupName>GEF_bg_act_Ras_1520_0_</moose:groupName>
            <moose:stage>1</moose:stage>
            <moose:xCord>669.407114625</moose:xCord>
            <moose:yCord>88.6836027714</moose:yCord>
            <moose:bgColor>hotpink</moose:bgColor>
            <moose:textColor>red</moose:textColor>
          </moose:EnzymaticReaction>
        </annotation>
        <listOfReactants>
          <speciesReference species="GEF_Gprot_bg_765_0_" stoichiometry="1" constant="false"/>
          <speciesReference species="GDP_Ras_773_0_" stoichiometry="1" constant="false"/>
        </listOfReactants>
        <listOfProducts>
          <speciesReference species="GEF_bg_act_Ras_cplx_1521_0_" stoichiometry="1" constant="false"/>
        </listOfProducts>
        <kineticLaw>
          <notes>
            <body xmlns="http://www.w3.org/1999/xhtml">
		kinetics_592_0_ * ( k1 * GEF_Gprot_bg_765_0_*GDP_Ras_773_0_ -  k2  * GEF_bg_act_Ras_cplx_1521_0_ )
 	 </body>
          </notes>
          <math xmlns="http://www.w3.org/1998/Math/MathML">
            <apply>
              <times/>
              <ci> kinetics_592_0_ </ci>
              <apply>
                <minus/>
                <apply>
                  <times/>
                  <ci> k1 </ci>
                  <ci> GEF_Gprot_bg_765_0_ </ci>
                  <ci> GDP_Ras_773_0_ </ci>
                </apply>
                <apply>
                  <times/>
                  <ci> k2 </ci>
                  <ci> GEF_bg_act_Ras_cplx_1521_0_ </ci>
                </apply>
              </apply>
            </apply>
          </math>
          <listOfLocalParameters>
            <localParameter id="k1" value="170.872978004242" units="litre_per_mmole_per_second"/>
            <localParameter id="k2" value="0.08" units="per_second"/>
          </listOfLocalParameters>
        </kineticLaw>
      </reaction>
      <reaction id="GEF_bg_act_Ras_1520_0_Product_formation_" name="GEF_bg_act_Ras" reversible="false" fast="false">
        <annotation>
          <moose:EnzymaticReaction>
            <moose:complex>GEF_bg_act_Ras_cplx_1521_0_</moose:complex>
            <moose:enzyme>GEF_Gprot_bg_765_0_</moose:enzyme>
            <moose:product>GTP_Ras_771_0_</moose:product>
            <moose:groupName>GEF_bg_act_Ras_1520_0_</moose:groupName>
            <moose:stage>2</moose:stage>
            <moose:xCord>669.407114625</moose:xCord>
            <moose:yCord>88.6836027714</moose:yCord>
            <moose:bgColor>hotpink</moose:bgColor>
            <moose:textColor>red</moose:textColor>
          </moose:EnzymaticReaction>
        </annotation>
        <listOfReactants>
          <speciesReference species="GEF_bg_act_Ras_cplx_1521_0_" stoichiometry="1" constant="false"/>
        </listOfReactants>
        <listOfProducts>
          <speciesReference species="GTP_Ras_771_0_" stoichiometry="1" constant="false"/>
          <speciesReference species="GEF_Gprot_bg_765_0_" stoichiometry="1" constant="false"/>
        </listOfProducts>
        <kineticLaw>
          <notes>
            <body xmlns="http://www.w3.org/1999/xhtml">
		kinetics_592_0_ * k3*GEF_bg_act_Ras_cplx_1521_0_
 	 </body>
          </notes>
          <math xmlns="http://www.w3.org/1998/Math/MathML">
            <apply>
              <times/>
              <ci> kinetics_592_0_ </ci>
              <ci> k3 </ci>
              <ci> GEF_bg_act_Ras_cplx_1521_0_ </ci>
            </apply>
          </math>
          <listOfLocalParameters>
            <localParameter id="k3" value="0.02" units="per_second"/>
          </listOfLocalParameters>
        </kineticLaw>
      </reaction>
      <reaction id="basal_GEF_activity_1523_0_Complex_formation_" name="basal_GEF_activity" reversible="true" fast="false">
        <annotation>
          <moose:EnzymaticReaction>
            <moose:enzyme>inact_GEF_767_0_</moose:enzyme>
            <moose:substrates>GDP_Ras_773_0_</moose:substrates>
            <moose:product>basal_GEF_activity_cplx_1524_0_</moose:product>
            <moose:groupName>basal_GEF_activity_1523_0_</moose:groupName>
            <moose:stage>1</moose:stage>
            <moose:xCord>680.632411067</moose:xCord>
            <moose:yCord>88.6836027714</moose:yCord>
            <moose:bgColor>red</moose:bgColor>
            <moose:textColor>hotpink</moose:textColor>
          </moose:EnzymaticReaction>
        </annotation>
        <listOfReactants>
          <speciesReference species="GDP_Ras_773_0_" stoichiometry="1" constant="false"/>
          <speciesReference species="inact_GEF_767_0_" stoichiometry="1" constant="false"/>
        </listOfReactants>
        <listOfProducts>
          <speciesReference species="basal_GEF_activity_cplx_1524_0_" stoichiometry="1" constant="false"/>
        </listOfProducts>
        <kineticLaw>
          <notes>
            <body xmlns="http://www.w3.org/1999/xhtml">
		kinetics_592_0_ * ( k1 * GDP_Ras_773_0_*inact_GEF_767_0_ -  k2  * basal_GEF_activity_cplx_1524_0_ )
 	 </body>
          </notes>
          <math xmlns="http://www.w3.org/1998/Math/MathML">
            <apply>
              <times/>
              <ci> kinetics_592_0_ </ci>
              <apply>
                <minus/>
                <apply>
                  <times/>
                  <ci> k1 </ci>
                  <ci> GDP_Ras_773_0_ </ci>
                  <ci> inact_GEF_767_0_ </ci>
                </apply>
                <apply>
                  <times/>
                  <ci> k2 </ci>
                  <ci> basal_GEF_activity_cplx_1524_0_ </ci>
                </apply>
              </apply>
            </apply>
          </math>
          <listOfLocalParameters>
            <localParameter id="k1" value="8.67051488173213" units="litre_per_mmole_per_second"/>
            <localParameter id="k2" value="0.08" units="per_second"/>
          </listOfLocalParameters>
        </kineticLaw>
      </reaction>
      <reaction id="basal_GEF_activity_1523_0_Product_formation_" name="basal_GEF_activity" reversible="false" fast="false">
        <annotation>
          <moose:EnzymaticReaction>
            <moose:complex>basal_GEF_activity_cplx_1524_0_</moose:complex>
            <moose:enzyme>inact_GEF_767_0_</moose:enzyme>
            <moose:product>GTP_Ras_771_0_</moose:product>
            <moose:groupName>basal_GEF_activity_1523_0_</moose:groupName>
            <moose:stage>2</moose:stage>
            <moose:xCord>680.632411067</moose:xCord>
            <moose:yCord>88.6836027714</moose:yCord>
            <moose:bgColor>red</moose:bgColor>
            <moose:textColor>hotpink</moose:textColor>
          </moose:EnzymaticReaction>
        </annotation>
        <listOfReactants>
          <speciesReference species="basal_GEF_activity_cplx_1524_0_" stoichiometry="1" constant="false"/>
        </listOfReactants>
        <listOfProducts>
          <speciesReference species="GTP_Ras_771_0_" stoichiometry="1" constant="false"/>
          <speciesReference species="inact_GEF_767_0_" stoichiometry="1" constant="false"/>
        </listOfProducts>
        <kineticLaw>
          <notes>
            <body xmlns="http://www.w3.org/1999/xhtml">
		kinetics_592_0_ * k3*basal_GEF_activity_cplx_1524_0_
 	 </body>
          </notes>
          <math xmlns="http://www.w3.org/1998/Math/MathML">
            <apply>
              <times/>
              <ci> kinetics_592_0_ </ci>
              <ci> k3 </ci>
              <ci> basal_GEF_activity_cplx_1524_0_ </ci>
            </apply>
          </math>
          <listOfLocalParameters>
            <localParameter id="k3" value="0.02" units="per_second"/>
          </listOfLocalParameters>
        </kineticLaw>
      </reaction>
      <reaction id="GEF_p_act_Ras_1526_0_Complex_formation_" name="GEF_p_act_Ras" reversible="true" fast="false">
        <notes>
          <body xmlns="http://www.w3.org/1999/xhtml">
 	 	Kinetics same as GEF-bg-act-ras
	 </body>
        </notes>
        <annotation>
          <moose:EnzymaticReaction>
            <moose:enzyme>GEF_p_769_0_</moose:enzyme>
            <moose:substrates>GDP_Ras_773_0_</moose:substrates>
            <moose:product>GEF_p_act_Ras_cplx_1527_0_</moose:product>
            <moose:groupName>GEF_p_act_Ras_1526_0_</moose:groupName>
            <moose:stage>1</moose:stage>
            <moose:xCord>690.909090909</moose:xCord>
            <moose:yCord>88.6836027714</moose:yCord>
            <moose:bgColor>hotpink</moose:bgColor>
            <moose:textColor>red</moose:textColor>
          </moose:EnzymaticReaction>
        </annotation>
        <listOfReactants>
          <speciesReference species="GEF_p_769_0_" stoichiometry="1" constant="false"/>
          <speciesReference species="GDP_Ras_773_0_" stoichiometry="1" constant="false"/>
        </listOfReactants>
        <listOfProducts>
          <speciesReference species="GEF_p_act_Ras_cplx_1527_0_" stoichiometry="1" constant="false"/>
        </listOfProducts>
        <kineticLaw>
          <notes>
            <body xmlns="http://www.w3.org/1999/xhtml">
		kinetics_592_0_ * ( k1 * GEF_p_769_0_*GDP_Ras_773_0_ -  k2  * GEF_p_act_Ras_cplx_1527_0_ )
 	 </body>
          </notes>
          <math xmlns="http://www.w3.org/1998/Math/MathML">
            <apply>
              <times/>
              <ci> kinetics_592_0_ </ci>
              <apply>
                <minus/>
                <apply>
                  <times/>
                  <ci> k1 </ci>
                  <ci> GEF_p_769_0_ </ci>
                  <ci> GDP_Ras_773_0_ </ci>
                </apply>
                <apply>
                  <times/>
                  <ci> k2 </ci>
                  <ci> GEF_p_act_Ras_cplx_1527_0_ </ci>
                </apply>
              </apply>
            </apply>
          </math>
          <listOfLocalParameters>
            <localParameter id="k1" value="170.872978004242" units="litre_per_mmole_per_second"/>
            <localParameter id="k2" value="0.08" units="per_second"/>
          </listOfLocalParameters>
        </kineticLaw>
      </reaction>
      <reaction id="GEF_p_act_Ras_1526_0_Product_formation_" name="GEF_p_act_Ras" reversible="false" fast="false">
        <annotation>
          <moose:EnzymaticReaction>
            <moose:complex>GEF_p_act_Ras_cplx_1527_0_</moose:complex>
            <moose:enzyme>GEF_p_769_0_</moose:enzyme>
            <moose:product>GTP_Ras_771_0_</moose:product>
            <moose:groupName>GEF_p_act_Ras_1526_0_</moose:groupName>
            <moose:stage>2</moose:stage>
            <moose:xCord>690.909090909</moose:xCord>
            <moose:yCord>88.6836027714</moose:yCord>
            <moose:bgColor>hotpink</moose:bgColor>
            <moose:textColor>red</moose:textColor>
          </moose:EnzymaticReaction>
        </annotation>
        <listOfReactants>
          <speciesReference species="GEF_p_act_Ras_cplx_1527_0_" stoichiometry="1" constant="false"/>
        </listOfReactants>
        <listOfProducts>
          <speciesReference species="GEF_p_769_0_" stoichiometry="1" constant="false"/>
          <speciesReference species="GTP_Ras_771_0_" stoichiometry="1" constant="false"/>
        </listOfProducts>
        <kineticLaw>
          <notes>
            <body xmlns="http://www.w3.org/1999/xhtml">
		kinetics_592_0_ * k3*GEF_p_act_Ras_cplx_1527_0_
 	 </body>
          </notes>
          <math xmlns="http://www.w3.org/1998/Math/MathML">
            <apply>
              <times/>
              <ci> kinetics_592_0_ </ci>
              <ci> k3 </ci>
              <ci> GEF_p_act_Ras_cplx_1527_0_ </ci>
            </apply>
          </math>
          <listOfLocalParameters>
            <localParameter id="k3" value="0.02" units="per_second"/>
          </listOfLocalParameters>
        </kineticLaw>
      </reaction>
      <reaction id="GAP_inact_Ras_1529_0_Complex_formation_" name="GAP_inact_Ras" reversible="true" fast="false">
        <notes>
          <body xmlns="http://www.w3.org/1999/xhtml">
 	 	From Eccleston et al JBC 268(36)pp27012-19 get Kd _lessthan_ 2uM, kcat - 10/sec From Martin et al Cell 63 843-849 1990 get Kd ~ 250 nM, kcat = 20/min I will go with the Eccleston figures as there are good error bars (10%). In general the values are reasonably close. k1 = 1.666e-3/sec, k2 = 1000/sec, k3 = 10/sec (note k3 is rate-limiting) 5 Nov 2002: Changed ratio term to 4 from 100. Now we have k1=8.25e-5; k2=40, k3=10. k3 is still rate-limiting.
	 </body>
        </notes>
        <annotation>
          <moose:EnzymaticReaction>
            <moose:enzyme>GAP_777_0_</moose:enzyme>
            <moose:substrates>GTP_Ras_771_0_</moose:substrates>
            <moose:product>GAP_inact_Ras_cplx_1530_0_</moose:product>
            <moose:groupName>GAP_inact_Ras_1529_0_</moose:groupName>
            <moose:stage>1</moose:stage>
            <moose:xCord>734.703557312</moose:xCord>
            <moose:yCord>88.6836027714</moose:yCord>
            <moose:bgColor>red</moose:bgColor>
            <moose:textColor>red</moose:textColor>
          </moose:EnzymaticReaction>
        </annotation>
        <listOfReactants>
          <speciesReference species="GAP_777_0_" stoichiometry="1" constant="false"/>
          <speciesReference species="GTP_Ras_771_0_" stoichiometry="1" constant="false"/>
        </listOfReactants>
        <listOfProducts>
          <speciesReference species="GAP_inact_Ras_cplx_1530_0_" stoichiometry="1" constant="false"/>
        </listOfProducts>
        <kineticLaw>
          <notes>
            <body xmlns="http://www.w3.org/1999/xhtml">
		kinetics_592_0_ * ( k1 * GAP_777_0_*GTP_Ras_771_0_ -  k2  * GAP_inact_Ras_cplx_1530_0_ )
 	 </body>
          </notes>
          <math xmlns="http://www.w3.org/1998/Math/MathML">
            <apply>
              <times/>
              <ci> kinetics_592_0_ </ci>
              <apply>
                <minus/>
                <apply>
                  <times/>
                  <ci> k1 </ci>
                  <ci> GAP_777_0_ </ci>
                  <ci> GTP_Ras_771_0_ </ci>
                </apply>
                <apply>
                  <times/>
                  <ci> k2 </ci>
                  <ci> GAP_inact_Ras_cplx_1530_0_ </ci>
                </apply>
              </apply>
            </apply>
          </math>
          <listOfLocalParameters>
            <localParameter id="k1" value="42706.1893624156" units="litre_per_mmole_per_second"/>
            <localParameter id="k2" value="40" units="per_second"/>
          </listOfLocalParameters>
        </kineticLaw>
      </reaction>
      <reaction id="GAP_inact_Ras_1529_0_Product_formation_" name="GAP_inact_Ras" reversible="false" fast="false">
        <annotation>
          <moose:EnzymaticReaction>
            <moose:complex>GAP_inact_Ras_cplx_1530_0_</moose:complex>
            <moose:enzyme>GAP_777_0_</moose:enzyme>
            <moose:product>GDP_Ras_773_0_</moose:product>
            <moose:groupName>GAP_inact_Ras_1529_0_</moose:groupName>
            <moose:stage>2</moose:stage>
            <moose:xCord>734.703557312</moose:xCord>
            <moose:yCord>88.6836027714</moose:yCord>
            <moose:bgColor>red</moose:bgColor>
            <moose:textColor>red</moose:textColor>
          </moose:EnzymaticReaction>
        </annotation>
        <listOfReactants>
          <speciesReference species="GAP_inact_Ras_cplx_1530_0_" stoichiometry="1" constant="false"/>
        </listOfReactants>
        <listOfProducts>
          <speciesReference species="GAP_777_0_" stoichiometry="1" constant="false"/>
          <speciesReference species="GDP_Ras_773_0_" stoichiometry="1" constant="false"/>
        </listOfProducts>
        <kineticLaw>
          <notes>
            <body xmlns="http://www.w3.org/1999/xhtml">
		kinetics_592_0_ * k3*GAP_inact_Ras_cplx_1530_0_
 	 </body>
          </notes>
          <math xmlns="http://www.w3.org/1998/Math/MathML">
            <apply>
              <times/>
              <ci> kinetics_592_0_ </ci>
              <ci> k3 </ci>
              <ci> GAP_inact_Ras_cplx_1530_0_ </ci>
            </apply>
          </math>
          <listOfLocalParameters>
            <localParameter id="k3" value="10" units="per_second"/>
          </listOfLocalParameters>
        </kineticLaw>
      </reaction>
      <reaction id="CaM_GEF_act_Ras_1532_0_Complex_formation_" name="CaM_GEF_act_Ras" reversible="true" fast="false">
        <notes>
          <body xmlns="http://www.w3.org/1999/xhtml">
 	 	Kinetics same as GEF-bg_act-ras
	 </body>
        </notes>
        <annotation>
          <moose:EnzymaticReaction>
            <moose:enzyme>CaM_GEF_781_0_</moose:enzyme>
            <moose:substrates>GDP_Ras_773_0_</moose:substrates>
            <moose:product>CaM_GEF_act_Ras_cplx_1533_0_</moose:product>
            <moose:groupName>CaM_GEF_act_Ras_1532_0_</moose:groupName>
            <moose:stage>1</moose:stage>
            <moose:xCord>756.205533597</moose:xCord>
            <moose:yCord>88.6836027714</moose:yCord>
            <moose:bgColor>pink</moose:bgColor>
            <moose:textColor>red</moose:textColor>
          </moose:EnzymaticReaction>
        </annotation>
        <listOfReactants>
          <speciesReference species="CaM_GEF_781_0_" stoichiometry="1" constant="false"/>
          <speciesReference species="GDP_Ras_773_0_" stoichiometry="1" constant="false"/>
        </listOfReactants>
        <listOfProducts>
          <speciesReference species="CaM_GEF_act_Ras_cplx_1533_0_" stoichiometry="1" constant="false"/>
        </listOfProducts>
        <kineticLaw>
          <notes>
            <body xmlns="http://www.w3.org/1999/xhtml">
		kinetics_592_0_ * ( k1 * CaM_GEF_781_0_*GDP_Ras_773_0_ -  k2  * CaM_GEF_act_Ras_cplx_1533_0_ )
 	 </body>
          </notes>
          <math xmlns="http://www.w3.org/1998/Math/MathML">
            <apply>
              <times/>
              <ci> kinetics_592_0_ </ci>
              <apply>
                <minus/>
                <apply>
                  <times/>
                  <ci> k1 </ci>
                  <ci> CaM_GEF_781_0_ </ci>
                  <ci> GDP_Ras_773_0_ </ci>
                </apply>
                <apply>
                  <times/>
                  <ci> k2 </ci>
                  <ci> CaM_GEF_act_Ras_cplx_1533_0_ </ci>
                </apply>
              </apply>
            </apply>
          </math>
          <listOfLocalParameters>
            <localParameter id="k1" value="170.872978004242" units="litre_per_mmole_per_second"/>
            <localParameter id="k2" value="0.08" units="per_second"/>
          </listOfLocalParameters>
        </kineticLaw>
      </reaction>
      <reaction id="CaM_GEF_act_Ras_1532_0_Product_formation_" name="CaM_GEF_act_Ras" reversible="false" fast="false">
        <annotation>
          <moose:EnzymaticReaction>
            <moose:complex>CaM_GEF_act_Ras_cplx_1533_0_</moose:complex>
            <moose:enzyme>CaM_GEF_781_0_</moose:enzyme>
            <moose:product>GTP_Ras_771_0_</moose:product>
            <moose:groupName>CaM_GEF_act_Ras_1532_0_</moose:groupName>
            <moose:stage>2</moose:stage>
            <moose:xCord>756.205533597</moose:xCord>
            <moose:yCord>88.6836027714</moose:yCord>
            <moose:bgColor>pink</moose:bgColor>
            <moose:textColor>red</moose:textColor>
          </moose:EnzymaticReaction>
        </annotation>
        <listOfReactants>
          <speciesReference species="CaM_GEF_act_Ras_cplx_1533_0_" stoichiometry="1" constant="false"/>
        </listOfReactants>
        <listOfProducts>
          <speciesReference species="GTP_Ras_771_0_" stoichiometry="1" constant="false"/>
          <speciesReference species="CaM_GEF_781_0_" stoichiometry="1" constant="false"/>
        </listOfProducts>
        <kineticLaw>
          <notes>
            <body xmlns="http://www.w3.org/1999/xhtml">
		kinetics_592_0_ * k3*CaM_GEF_act_Ras_cplx_1533_0_
 	 </body>
          </notes>
          <math xmlns="http://www.w3.org/1998/Math/MathML">
            <apply>
              <times/>
              <ci> kinetics_592_0_ </ci>
              <ci> k3 </ci>
              <ci> CaM_GEF_act_Ras_cplx_1533_0_ </ci>
            </apply>
          </math>
          <listOfLocalParameters>
            <localParameter id="k3" value="0.02" units="per_second"/>
          </listOfLocalParameters>
        </kineticLaw>
      </reaction>
      <reaction id="Ca_dot_PLC_g_phospho_1535_0_Complex_formation_" name="Ca.PLC_g_phospho" reversible="true" fast="false">
        <notes>
          <body xmlns="http://www.w3.org/1999/xhtml">
 	 	Hsu et al JBC 266:1 603-608 1991 Km = 385 +- 100 uM, Vm = 5.1 +-1 pmol/min/ug for PLC-771. Other sites have similar range, but are not stim as much by EGF. k1 = 2.8e-2/385/6e5 = 1.2e-10. Phenomenally slow. But Sherrill and Kyte say turnover # for angiotensin II is 5/min for cell extt, and 2/min for placental. Also see Okada et al for Shc rates which are much faster.
	 </body>
        </notes>
        <annotation>
          <moose:EnzymaticReaction>
            <moose:enzyme>L_dot_EGFR_785_0_</moose:enzyme>
            <moose:substrates>Ca_dot_PLC_g_813_0_</moose:substrates>
            <moose:product>Ca_dot_PLC_g_phospho_cplx_1536_0_</moose:product>
            <moose:groupName>Ca_dot_PLC_g_phospho_1535_0_</moose:groupName>
            <moose:stage>1</moose:stage>
            <moose:xCord>839.367588933</moose:xCord>
            <moose:yCord>96.8129330254</moose:yCord>
            <moose:bgColor>red</moose:bgColor>
            <moose:textColor>red</moose:textColor>
          </moose:EnzymaticReaction>
        </annotation>
        <listOfReactants>
          <speciesReference species="L_dot_EGFR_785_0_" stoichiometry="1" constant="false"/>
          <speciesReference species="Ca_dot_PLC_g_813_0_" stoichiometry="1" constant="false"/>
        </listOfReactants>
        <listOfProducts>
          <speciesReference species="Ca_dot_PLC_g_phospho_cplx_1536_0_" stoichiometry="1" constant="false"/>
        </listOfProducts>
        <kineticLaw>
          <notes>
            <body xmlns="http://www.w3.org/1999/xhtml">
		kinetics_592_0_ * ( k1 * L_dot_EGFR_785_0_*Ca_dot_PLC_g_813_0_ -  k2  * Ca_dot_PLC_g_phospho_cplx_1536_0_ )
 	 </body>
          </notes>
          <math xmlns="http://www.w3.org/1998/Math/MathML">
            <apply>
              <times/>
              <ci> kinetics_592_0_ </ci>
              <apply>
                <minus/>
                <apply>
                  <times/>
                  <ci> k1 </ci>
                  <ci> L_dot_EGFR_785_0_ </ci>
                  <ci> Ca_dot_PLC_g_813_0_ </ci>
                </apply>
                <apply>
                  <times/>
                  <ci> k2 </ci>
                  <ci> Ca_dot_PLC_g_phospho_cplx_1536_0_ </ci>
                </apply>
              </apply>
            </apply>
          </math>
          <listOfLocalParameters>
            <localParameter id="k1" value="2588.98451520909" units="litre_per_mmole_per_second"/>
            <localParameter id="k2" value="0.8" units="per_second"/>
          </listOfLocalParameters>
        </kineticLaw>
      </reaction>
      <reaction id="Ca_dot_PLC_g_phospho_1535_0_Product_formation_" name="Ca.PLC_g_phospho" reversible="false" fast="false">
        <annotation>
          <moose:EnzymaticReaction>
            <moose:complex>Ca_dot_PLC_g_phospho_cplx_1536_0_</moose:complex>
            <moose:enzyme>L_dot_EGFR_785_0_</moose:enzyme>
            <moose:product>Ca_dot_PLC_g_p_815_0_</moose:product>
            <moose:groupName>Ca_dot_PLC_g_phospho_1535_0_</moose:groupName>
            <moose:stage>2</moose:stage>
            <moose:xCord>839.367588933</moose:xCord>
            <moose:yCord>96.8129330254</moose:yCord>
            <moose:bgColor>red</moose:bgColor>
            <moose:textColor>red</moose:textColor>
          </moose:EnzymaticReaction>
        </annotation>
        <listOfReactants>
          <speciesReference species="Ca_dot_PLC_g_phospho_cplx_1536_0_" stoichiometry="1" constant="false"/>
        </listOfReactants>
        <listOfProducts>
          <speciesReference species="L_dot_EGFR_785_0_" stoichiometry="1" constant="false"/>
          <speciesReference species="Ca_dot_PLC_g_p_815_0_" stoichiometry="1" constant="false"/>
        </listOfProducts>
        <kineticLaw>
          <notes>
            <body xmlns="http://www.w3.org/1999/xhtml">
		kinetics_592_0_ * k3*Ca_dot_PLC_g_phospho_cplx_1536_0_
 	 </body>
          </notes>
          <math xmlns="http://www.w3.org/1998/Math/MathML">
            <apply>
              <times/>
              <ci> kinetics_592_0_ </ci>
              <ci> k3 </ci>
              <ci> Ca_dot_PLC_g_phospho_cplx_1536_0_ </ci>
            </apply>
          </math>
          <listOfLocalParameters>
            <localParameter id="k3" value="0.2" units="per_second"/>
          </listOfLocalParameters>
        </kineticLaw>
      </reaction>
      <reaction id="SHC_phospho_1538_0_Complex_formation_" name="SHC_phospho" reversible="true" fast="false">
        <notes>
          <body xmlns="http://www.w3.org/1999/xhtml">
 	 	Rates from Okada et al JBC 270:35 pp 20737 1995 Km = 0.70 to 0.85 uM, Vmax = 4.4 to 5.0 pmol/min. Unfortunately the amount of enzyme is not known, the prep is only partially purified. Time course of phosph is max within 30 sec, falls back within 20 min. Ref: Sasaoka et al JBC 269:51 32621 1994. Use k3 = 0.1 based on this tau.
	 </body>
        </notes>
        <annotation>
          <moose:EnzymaticReaction>
            <moose:enzyme>L_dot_EGFR_785_0_</moose:enzyme>
            <moose:substrates>SHC_793_0_</moose:substrates>
            <moose:product>SHC_phospho_cplx_1539_0_</moose:product>
            <moose:groupName>SHC_phospho_1538_0_</moose:groupName>
            <moose:stage>1</moose:stage>
            <moose:xCord>839.367588933</moose:xCord>
            <moose:yCord>107.898383372</moose:yCord>
            <moose:bgColor>red</moose:bgColor>
            <moose:textColor>red</moose:textColor>
          </moose:EnzymaticReaction>
        </annotation>
        <listOfReactants>
          <speciesReference species="L_dot_EGFR_785_0_" stoichiometry="1" constant="false"/>
          <speciesReference species="SHC_793_0_" stoichiometry="1" constant="false"/>
        </listOfReactants>
        <listOfProducts>
          <speciesReference species="SHC_phospho_cplx_1539_0_" stoichiometry="1" constant="false"/>
        </listOfProducts>
        <kineticLaw>
          <notes>
            <body xmlns="http://www.w3.org/1999/xhtml">
		kinetics_592_0_ * ( k1 * L_dot_EGFR_785_0_*SHC_793_0_ -  k2  * SHC_phospho_cplx_1539_0_ )
 	 </body>
          </notes>
          <math xmlns="http://www.w3.org/1998/Math/MathML">
            <apply>
              <times/>
              <ci> kinetics_592_0_ </ci>
              <apply>
                <minus/>
                <apply>
                  <times/>
                  <ci> k1 </ci>
                  <ci> L_dot_EGFR_785_0_ </ci>
                  <ci> SHC_793_0_ </ci>
                </apply>
                <apply>
                  <times/>
                  <ci> k2 </ci>
                  <ci> SHC_phospho_cplx_1539_0_ </ci>
                </apply>
              </apply>
            </apply>
          </math>
          <listOfLocalParameters>
            <localParameter id="k1" value="1035.59380606707" units="litre_per_mmole_per_second"/>
            <localParameter id="k2" value="0.8" units="per_second"/>
          </listOfLocalParameters>
        </kineticLaw>
      </reaction>
      <reaction id="SHC_phospho_1538_0_Product_formation_" name="SHC_phospho" reversible="false" fast="false">
        <annotation>
          <moose:EnzymaticReaction>
            <moose:complex>SHC_phospho_cplx_1539_0_</moose:complex>
            <moose:enzyme>L_dot_EGFR_785_0_</moose:enzyme>
            <moose:product>SHC_p_795_0_</moose:product>
            <moose:groupName>SHC_phospho_1538_0_</moose:groupName>
            <moose:stage>2</moose:stage>
            <moose:xCord>839.367588933</moose:xCord>
            <moose:yCord>107.898383372</moose:yCord>
            <moose:bgColor>red</moose:bgColor>
            <moose:textColor>red</moose:textColor>
          </moose:EnzymaticReaction>
        </annotation>
        <listOfReactants>
          <speciesReference species="SHC_phospho_cplx_1539_0_" stoichiometry="1" constant="false"/>
        </listOfReactants>
        <listOfProducts>
          <speciesReference species="L_dot_EGFR_785_0_" stoichiometry="1" constant="false"/>
          <speciesReference species="SHC_p_795_0_" stoichiometry="1" constant="false"/>
        </listOfProducts>
        <kineticLaw>
          <notes>
            <body xmlns="http://www.w3.org/1999/xhtml">
		kinetics_592_0_ * k3*SHC_phospho_cplx_1539_0_
 	 </body>
          </notes>
          <math xmlns="http://www.w3.org/1998/Math/MathML">
            <apply>
              <times/>
              <ci> kinetics_592_0_ </ci>
              <ci> k3 </ci>
              <ci> SHC_phospho_cplx_1539_0_ </ci>
            </apply>
          </math>
          <listOfLocalParameters>
            <localParameter id="k3" value="0.2" units="per_second"/>
          </listOfLocalParameters>
        </kineticLaw>
      </reaction>
      <reaction id="Sos_dot_Ras_GEF_1541_0_Complex_formation_" name="Sos.Ras_GEF" reversible="true" fast="false">
        <annotation>
          <moose:EnzymaticReaction>
            <moose:enzyme>SHC_p_dot_Sos_dot_Grb2_791_0_</moose:enzyme>
            <moose:substrates>GDP_Ras_773_0_</moose:substrates>
            <moose:product>Sos_dot_Ras_GEF_cplx_1542_0_</moose:product>
            <moose:groupName>Sos_dot_Ras_GEF_1541_0_</moose:groupName>
            <moose:stage>1</moose:stage>
            <moose:xCord>150.830039526</moose:xCord>
            <moose:yCord>302.817551963</moose:yCord>
            <moose:bgColor>brown</moose:bgColor>
            <moose:textColor>red</moose:textColor>
          </moose:EnzymaticReaction>
        </annotation>
        <listOfReactants>
          <speciesReference species="GDP_Ras_773_0_" stoichiometry="1" constant="false"/>
          <speciesReference species="SHC_p_dot_Sos_dot_Grb2_791_0_" stoichiometry="1" constant="false"/>
        </listOfReactants>
        <listOfProducts>
          <speciesReference species="Sos_dot_Ras_GEF_cplx_1542_0_" stoichiometry="1" constant="false"/>
        </listOfProducts>
        <kineticLaw>
          <notes>
            <body xmlns="http://www.w3.org/1999/xhtml">
		kinetics_592_0_ * ( k1 * GDP_Ras_773_0_*SHC_p_dot_Sos_dot_Grb2_791_0_ -  k2  * Sos_dot_Ras_GEF_cplx_1542_0_ )
 	 </body>
          </notes>
          <math xmlns="http://www.w3.org/1998/Math/MathML">
            <apply>
              <times/>
              <ci> kinetics_592_0_ </ci>
              <apply>
                <minus/>
                <apply>
                  <times/>
                  <ci> k1 </ci>
                  <ci> GDP_Ras_773_0_ </ci>
                  <ci> SHC_p_dot_Sos_dot_Grb2_791_0_ </ci>
                </apply>
                <apply>
                  <times/>
                  <ci> k2 </ci>
                  <ci> Sos_dot_Ras_GEF_cplx_1542_0_ </ci>
                </apply>
              </apply>
            </apply>
          </math>
          <listOfLocalParameters>
            <localParameter id="k1" value="1806.34900881723" units="litre_per_mmole_per_second"/>
            <localParameter id="k2" value="0.8" units="per_second"/>
          </listOfLocalParameters>
        </kineticLaw>
      </reaction>
      <reaction id="Sos_dot_Ras_GEF_1541_0_Product_formation_" name="Sos.Ras_GEF" reversible="false" fast="false">
        <annotation>
          <moose:EnzymaticReaction>
            <moose:complex>Sos_dot_Ras_GEF_cplx_1542_0_</moose:complex>
            <moose:enzyme>SHC_p_dot_Sos_dot_Grb2_791_0_</moose:enzyme>
            <moose:product>GTP_Ras_771_0_</moose:product>
            <moose:groupName>Sos_dot_Ras_GEF_1541_0_</moose:groupName>
            <moose:stage>2</moose:stage>
            <moose:xCord>150.830039526</moose:xCord>
            <moose:yCord>302.817551963</moose:yCord>
            <moose:bgColor>brown</moose:bgColor>
            <moose:textColor>red</moose:textColor>
          </moose:EnzymaticReaction>
        </annotation>
        <listOfReactants>
          <speciesReference species="Sos_dot_Ras_GEF_cplx_1542_0_" stoichiometry="1" constant="false"/>
        </listOfReactants>
        <listOfProducts>
          <speciesReference species="GTP_Ras_771_0_" stoichiometry="1" constant="false"/>
          <speciesReference species="SHC_p_dot_Sos_dot_Grb2_791_0_" stoichiometry="1" constant="false"/>
        </listOfProducts>
        <kineticLaw>
          <notes>
            <body xmlns="http://www.w3.org/1999/xhtml">
		kinetics_592_0_ * k3*Sos_dot_Ras_GEF_cplx_1542_0_
 	 </body>
          </notes>
          <math xmlns="http://www.w3.org/1998/Math/MathML">
            <apply>
              <times/>
              <ci> kinetics_592_0_ </ci>
              <ci> k3 </ci>
              <ci> Sos_dot_Ras_GEF_cplx_1542_0_ </ci>
            </apply>
          </math>
          <listOfLocalParameters>
            <localParameter id="k3" value="0.2" units="per_second"/>
          </listOfLocalParameters>
        </kineticLaw>
      </reaction>
      <reaction id="PIP2_hydrolysis_1544_0_" name="PIP2_hydrolysis" reversible="true" fast="false">
        <notes>
          <body xmlns="http://www.w3.org/1999/xhtml">
 	 	Mainly Homma et al JBC 263:14 1988 pp 6592, but these parms are the Ca-stimulated form. It is not clear whether the enzyme is activated by tyrosine phosphorylation at this point or not. Wahl et al JBC 267:15 10447-10456 1992 say that the Ca_stim and phosph form has 7X higher affinity for substrate than control. This is close to Wahl&apos;s figure 7, which I am using as reference.
	 </body>
        </notes>
        <annotation>
          <moose:EnzymaticReaction>
            <moose:xCord>230.355731225</moose:xCord>
            <moose:yCord>382.632794457</moose:yCord>
            <moose:bgColor>pink</moose:bgColor>
            <moose:textColor>red</moose:textColor>
          </moose:EnzymaticReaction>
        </annotation>
        <listOfReactants>
          <speciesReference species="PIP2_737_0_" stoichiometry="1" constant="true"/>
        </listOfReactants>
        <listOfProducts>
          <speciesReference species="DAG_733_0_" stoichiometry="1" constant="false"/>
          <speciesReference species="IP3_735_0_" stoichiometry="1" constant="false"/>
        </listOfProducts>
        <listOfModifiers>
          <modifierSpeciesReference species="Ca_dot_PLC_g_813_0_"/>
        </listOfModifiers>
        <kineticLaw>
          <notes>
            <body xmlns="http://www.w3.org/1999/xhtml">
		kinetics_592_0_ * ( kcat * PIP2_737_0_ * Ca_dot_PLC_g_813_0_ / ( Km + PIP2_737_0_))
 	 </body>
          </notes>
          <math xmlns="http://www.w3.org/1998/Math/MathML">
            <apply>
              <times/>
              <ci> kinetics_592_0_ </ci>
              <apply>
                <divide/>
                <apply>
                  <times/>
                  <ci> kcat </ci>
                  <ci> PIP2_737_0_ </ci>
                  <ci> Ca_dot_PLC_g_813_0_ </ci>
                </apply>
                <apply>
                  <plus/>
                  <ci> Km </ci>
                  <ci> PIP2_737_0_ </ci>
                </apply>
              </apply>
            </apply>
          </math>
          <listOfLocalParameters>
            <localParameter id="Km" value="0.0972214829339293" units="mmole_per_litre"/>
            <localParameter id="kcat" value="14" units="per_second"/>
          </listOfLocalParameters>
        </kineticLaw>
      </reaction>
      <reaction id="PIP2_hydrolysis_1546_0_" name="PIP2_hydrolysis" reversible="true" fast="false">
        <notes>
          <body xmlns="http://www.w3.org/1999/xhtml">
 	 	Mainly Homma et al JBC 263:14 1988 pp 6592, but these parms are the Ca-stimulated form. It is not clear whether the enzyme is activated by tyrosine phosphorylation at this point or not. Wahl et al JBC 267:15 10447-10456 1992 say that this has 7X higher affinity for substrate than control.
	 </body>
        </notes>
        <annotation>
          <moose:EnzymaticReaction>
            <moose:xCord>248.063241107</moose:xCord>
            <moose:yCord>382.632794457</moose:yCord>
            <moose:bgColor>pink</moose:bgColor>
            <moose:textColor>red</moose:textColor>
          </moose:EnzymaticReaction>
        </annotation>
        <listOfReactants>
          <speciesReference species="PIP2_737_0_" stoichiometry="1" constant="true"/>
        </listOfReactants>
        <listOfProducts>
          <speciesReference species="DAG_733_0_" stoichiometry="1" constant="false"/>
          <speciesReference species="IP3_735_0_" stoichiometry="1" constant="false"/>
        </listOfProducts>
        <listOfModifiers>
          <modifierSpeciesReference species="Ca_dot_PLC_g_p_815_0_"/>
        </listOfModifiers>
        <kineticLaw>
          <notes>
            <body xmlns="http://www.w3.org/1999/xhtml">
		kinetics_592_0_ * ( kcat * PIP2_737_0_ * Ca_dot_PLC_g_p_815_0_ / ( Km + PIP2_737_0_))
 	 </body>
          </notes>
          <math xmlns="http://www.w3.org/1998/Math/MathML">
            <apply>
              <times/>
              <ci> kinetics_592_0_ </ci>
              <apply>
                <divide/>
                <apply>
                  <times/>
                  <ci> kcat </ci>
                  <ci> PIP2_737_0_ </ci>
                  <ci> Ca_dot_PLC_g_p_815_0_ </ci>
                </apply>
                <apply>
                  <plus/>
                  <ci> Km </ci>
                  <ci> PIP2_737_0_ </ci>
                </apply>
              </apply>
            </apply>
          </math>
          <listOfLocalParameters>
            <localParameter id="Km" value="0.0197915161686927" units="mmole_per_litre"/>
            <localParameter id="kcat" value="57" units="per_second"/>
          </listOfLocalParameters>
        </kineticLaw>
      </reaction>
      <reaction id="PLC_g_phospho_1548_0_Complex_formation_" name="PLC_g_phospho" reversible="true" fast="false">
        <annotation>
          <moose:EnzymaticReaction>
            <moose:enzyme>PLCg_basal_817_0_</moose:enzyme>
            <moose:substrates>PLC_g_809_0_</moose:substrates>
            <moose:product>PLC_g_phospho_cplx_1549_0_</moose:product>
            <moose:groupName>PLC_g_phospho_1548_0_</moose:groupName>
            <moose:stage>1</moose:stage>
            <moose:xCord>266.561264822</moose:xCord>
            <moose:yCord>382.632794457</moose:yCord>
            <moose:bgColor>red</moose:bgColor>
            <moose:textColor>33</moose:textColor>
          </moose:EnzymaticReaction>
        </annotation>
        <listOfReactants>
          <speciesReference species="PLCg_basal_817_0_" stoichiometry="1" constant="false"/>
          <speciesReference species="PLC_g_809_0_" stoichiometry="1" constant="false"/>
        </listOfReactants>
        <listOfProducts>
          <speciesReference species="PLC_g_phospho_cplx_1549_0_" stoichiometry="1" constant="false"/>
        </listOfProducts>
        <kineticLaw>
          <notes>
            <body xmlns="http://www.w3.org/1999/xhtml">
		kinetics_592_0_ * ( k1 * PLCg_basal_817_0_*PLC_g_809_0_ -  k2  * PLC_g_phospho_cplx_1549_0_ )
 	 </body>
          </notes>
          <math xmlns="http://www.w3.org/1998/Math/MathML">
            <apply>
              <times/>
              <ci> kinetics_592_0_ </ci>
              <apply>
                <minus/>
                <apply>
                  <times/>
                  <ci> k1 </ci>
                  <ci> PLCg_basal_817_0_ </ci>
                  <ci> PLC_g_809_0_ </ci>
                </apply>
                <apply>
                  <times/>
                  <ci> k2 </ci>
                  <ci> PLC_g_phospho_cplx_1549_0_ </ci>
                </apply>
              </apply>
            </apply>
          </math>
          <listOfLocalParameters>
            <localParameter id="k1" value="7298.52530514191" units="litre_per_mmole_per_second"/>
            <localParameter id="k2" value="2" units="per_second"/>
          </listOfLocalParameters>
        </kineticLaw>
      </reaction>
      <reaction id="PLC_g_phospho_1548_0_Product_formation_" name="PLC_g_phospho" reversible="false" fast="false">
        <annotation>
          <moose:EnzymaticReaction>
            <moose:complex>PLC_g_phospho_cplx_1549_0_</moose:complex>
            <moose:enzyme>PLCg_basal_817_0_</moose:enzyme>
            <moose:product>PLC_g_p_811_0_</moose:product>
            <moose:groupName>PLC_g_phospho_1548_0_</moose:groupName>
            <moose:stage>2</moose:stage>
            <moose:xCord>266.561264822</moose:xCord>
            <moose:yCord>382.632794457</moose:yCord>
            <moose:bgColor>red</moose:bgColor>
            <moose:textColor>33</moose:textColor>
          </moose:EnzymaticReaction>
        </annotation>
        <listOfReactants>
          <speciesReference species="PLC_g_phospho_cplx_1549_0_" stoichiometry="1" constant="false"/>
        </listOfReactants>
        <listOfProducts>
          <speciesReference species="PLCg_basal_817_0_" stoichiometry="1" constant="false"/>
          <speciesReference species="PLC_g_p_811_0_" stoichiometry="1" constant="false"/>
        </listOfProducts>
        <kineticLaw>
          <notes>
            <body xmlns="http://www.w3.org/1999/xhtml">
		kinetics_592_0_ * k3*PLC_g_phospho_cplx_1549_0_
 	 </body>
          </notes>
          <math xmlns="http://www.w3.org/1998/Math/MathML">
            <apply>
              <times/>
              <ci> kinetics_592_0_ </ci>
              <ci> k3 </ci>
              <ci> PLC_g_phospho_cplx_1549_0_ </ci>
            </apply>
          </math>
          <listOfLocalParameters>
            <localParameter id="k3" value="0.5" units="per_second"/>
          </listOfLocalParameters>
        </kineticLaw>
      </reaction>
      <reaction id="CaM_act_305_1551_0_Complex_formation_" name="CaM_act_305" reversible="true" fast="false">
        <notes>
          <body xmlns="http://www.w3.org/1999/xhtml">
 	 	Rates from autocamtide phosphorylation, from Hanson and Schulman JBC 267:24 17216-17224 1992. Jan 1 1998: Speed up 12x to match fig 5.
	 </body>
        </notes>
        <annotation>
          <moose:EnzymaticReaction>
            <moose:enzyme>tot_CaM_CaMKII_831_0_</moose:enzyme>
            <moose:substrates>CaMKII_thr286_827_0_</moose:substrates>
            <moose:product>CaM_act_305_cplx_1552_0_</moose:product>
            <moose:groupName>CaM_act_305_1551_0_</moose:groupName>
            <moose:stage>1</moose:stage>
            <moose:xCord>351.778656126</moose:xCord>
            <moose:yCord>372.655889145</moose:yCord>
            <moose:bgColor>green</moose:bgColor>
            <moose:textColor>red</moose:textColor>
          </moose:EnzymaticReaction>
        </annotation>
        <listOfReactants>
          <speciesReference species="CaMKII_thr286_827_0_" stoichiometry="1" constant="false"/>
          <speciesReference species="tot_CaM_CaMKII_831_0_" stoichiometry="1" constant="false"/>
        </listOfReactants>
        <listOfProducts>
          <speciesReference species="CaM_act_305_cplx_1552_0_" stoichiometry="1" constant="false"/>
        </listOfProducts>
        <kineticLaw>
          <notes>
            <body xmlns="http://www.w3.org/1999/xhtml">
		kinetics_592_0_ * ( k1 * CaMKII_thr286_827_0_*tot_CaM_CaMKII_831_0_ -  k2  * CaM_act_305_cplx_1552_0_ )
 	 </body>
          </notes>
          <math xmlns="http://www.w3.org/1998/Math/MathML">
            <apply>
              <times/>
              <ci> kinetics_592_0_ </ci>
              <apply>
                <minus/>
                <apply>
                  <times/>
                  <ci> k1 </ci>
                  <ci> CaMKII_thr286_827_0_ </ci>
                  <ci> tot_CaM_CaMKII_831_0_ </ci>
                </apply>
                <apply>
                  <times/>
                  <ci> k2 </ci>
                  <ci> CaM_act_305_cplx_1552_0_ </ci>
                </apply>
              </apply>
            </apply>
          </math>
          <listOfLocalParameters>
            <localParameter id="k1" value="227.905264385392" units="litre_per_mmole_per_second"/>
            <localParameter id="k2" value="24" units="per_second"/>
          </listOfLocalParameters>
        </kineticLaw>
      </reaction>
      <reaction id="CaM_act_305_1551_0_Product_formation_" name="CaM_act_305" reversible="false" fast="false">
        <annotation>
          <moose:EnzymaticReaction>
            <moose:complex>CaM_act_305_cplx_1552_0_</moose:complex>
            <moose:enzyme>tot_CaM_CaMKII_831_0_</moose:enzyme>
            <moose:product>CaMKII_p_p_p_825_0_</moose:product>
            <moose:groupName>CaM_act_305_1551_0_</moose:groupName>
            <moose:stage>2</moose:stage>
            <moose:xCord>351.778656126</moose:xCord>
            <moose:yCord>372.655889145</moose:yCord>
            <moose:bgColor>green</moose:bgColor>
            <moose:textColor>red</moose:textColor>
          </moose:EnzymaticReaction>
        </annotation>
        <listOfReactants>
          <speciesReference species="CaM_act_305_cplx_1552_0_" stoichiometry="1" constant="false"/>
        </listOfReactants>
        <listOfProducts>
          <speciesReference species="CaMKII_p_p_p_825_0_" stoichiometry="1" constant="false"/>
          <speciesReference species="tot_CaM_CaMKII_831_0_" stoichiometry="1" constant="false"/>
        </listOfProducts>
        <kineticLaw>
          <notes>
            <body xmlns="http://www.w3.org/1999/xhtml">
		kinetics_592_0_ * k3*CaM_act_305_cplx_1552_0_
 	 </body>
          </notes>
          <math xmlns="http://www.w3.org/1998/Math/MathML">
            <apply>
              <times/>
              <ci> kinetics_592_0_ </ci>
              <ci> k3 </ci>
              <ci> CaM_act_305_cplx_1552_0_ </ci>
            </apply>
          </math>
          <listOfLocalParameters>
            <localParameter id="k3" value="6" units="per_second"/>
          </listOfLocalParameters>
        </kineticLaw>
      </reaction>
      <reaction id="CaM_act_286_1554_0_Complex_formation_" name="CaM_act_286" reversible="true" fast="false">
        <annotation>
          <moose:EnzymaticReaction>
            <moose:enzyme>tot_CaM_CaMKII_831_0_</moose:enzyme>
            <moose:substrates>CaMKII_CaM_821_0_</moose:substrates>
            <moose:product>CaM_act_286_cplx_1555_0_</moose:product>
            <moose:groupName>CaM_act_286_1554_0_</moose:groupName>
            <moose:stage>1</moose:stage>
            <moose:xCord>351.778656126</moose:xCord>
            <moose:yCord>383.926096998</moose:yCord>
            <moose:bgColor>green</moose:bgColor>
            <moose:textColor>red</moose:textColor>
          </moose:EnzymaticReaction>
        </annotation>
        <listOfReactants>
          <speciesReference species="CaMKII_CaM_821_0_" stoichiometry="1" constant="false"/>
          <speciesReference species="tot_CaM_CaMKII_831_0_" stoichiometry="1" constant="false"/>
        </listOfReactants>
        <listOfProducts>
          <speciesReference species="CaM_act_286_cplx_1555_0_" stoichiometry="1" constant="false"/>
        </listOfProducts>
        <kineticLaw>
          <notes>
            <body xmlns="http://www.w3.org/1999/xhtml">
		kinetics_592_0_ * ( k1 * CaMKII_CaM_821_0_*tot_CaM_CaMKII_831_0_ -  k2  * CaM_act_286_cplx_1555_0_ )
 	 </body>
          </notes>
          <math xmlns="http://www.w3.org/1998/Math/MathML">
            <apply>
              <times/>
              <ci> kinetics_592_0_ </ci>
              <apply>
                <minus/>
                <apply>
                  <times/>
                  <ci> k1 </ci>
                  <ci> CaMKII_CaM_821_0_ </ci>
                  <ci> tot_CaM_CaMKII_831_0_ </ci>
                </apply>
                <apply>
                  <times/>
                  <ci> k2 </ci>
                  <ci> CaM_act_286_cplx_1555_0_ </ci>
                </apply>
              </apply>
            </apply>
          </math>
          <listOfLocalParameters>
            <localParameter id="k1" value="92528.2139911197" units="litre_per_mmole_per_second"/>
            <localParameter id="k2" value="3.84" units="per_second"/>
          </listOfLocalParameters>
        </kineticLaw>
      </reaction>
      <reaction id="CaM_act_286_1554_0_Product_formation_" name="CaM_act_286" reversible="false" fast="false">
        <annotation>
          <moose:EnzymaticReaction>
            <moose:complex>CaM_act_286_cplx_1555_0_</moose:complex>
            <moose:enzyme>tot_CaM_CaMKII_831_0_</moose:enzyme>
            <moose:product>CaMKII_thr286_p_CaM_823_0_</moose:product>
            <moose:groupName>CaM_act_286_1554_0_</moose:groupName>
            <moose:stage>2</moose:stage>
            <moose:xCord>351.778656126</moose:xCord>
            <moose:yCord>383.926096998</moose:yCord>
            <moose:bgColor>green</moose:bgColor>
            <moose:textColor>red</moose:textColor>
          </moose:EnzymaticReaction>
        </annotation>
        <listOfReactants>
          <speciesReference species="CaM_act_286_cplx_1555_0_" stoichiometry="1" constant="false"/>
        </listOfReactants>
        <listOfProducts>
          <speciesReference species="tot_CaM_CaMKII_831_0_" stoichiometry="1" constant="false"/>
          <speciesReference species="CaMKII_thr286_p_CaM_823_0_" stoichiometry="1" constant="false"/>
        </listOfProducts>
        <kineticLaw>
          <notes>
            <body xmlns="http://www.w3.org/1999/xhtml">
		kinetics_592_0_ * k3*CaM_act_286_cplx_1555_0_
 	 </body>
          </notes>
          <math xmlns="http://www.w3.org/1998/Math/MathML">
            <apply>
              <times/>
              <ci> kinetics_592_0_ </ci>
              <ci> k3 </ci>
              <ci> CaM_act_286_cplx_1555_0_ </ci>
            </apply>
          </math>
          <listOfLocalParameters>
            <localParameter id="k3" value="0.96" units="per_second"/>
          </listOfLocalParameters>
        </kineticLaw>
      </reaction>
      <reaction id="auton_305_1557_0_Complex_formation_" name="auton_305" reversible="true" fast="false">
        <notes>
          <body xmlns="http://www.w3.org/1999/xhtml">
 	 	See Hanson and Schulman again, for afterburst rates of phosph.
	 </body>
        </notes>
        <annotation>
          <moose:EnzymaticReaction>
            <moose:enzyme>tot_autonomous_CaMKII_833_0_</moose:enzyme>
            <moose:substrates>CaMKII_thr286_827_0_</moose:substrates>
            <moose:product>auton_305_cplx_1558_0_</moose:product>
            <moose:groupName>auton_305_1557_0_</moose:groupName>
            <moose:stage>1</moose:stage>
            <moose:xCord>395.57312253</moose:xCord>
            <moose:yCord>372.655889145</moose:yCord>
            <moose:bgColor>green</moose:bgColor>
            <moose:textColor>red</moose:textColor>
          </moose:EnzymaticReaction>
        </annotation>
        <listOfReactants>
          <speciesReference species="tot_autonomous_CaMKII_833_0_" stoichiometry="1" constant="false"/>
          <speciesReference species="CaMKII_thr286_827_0_" stoichiometry="1" constant="false"/>
        </listOfReactants>
        <listOfProducts>
          <speciesReference species="auton_305_cplx_1558_0_" stoichiometry="1" constant="false"/>
        </listOfProducts>
        <kineticLaw>
          <notes>
            <body xmlns="http://www.w3.org/1999/xhtml">
		kinetics_592_0_ * ( k1 * tot_autonomous_CaMKII_833_0_*CaMKII_thr286_827_0_ -  k2  * auton_305_cplx_1558_0_ )
 	 </body>
          </notes>
          <math xmlns="http://www.w3.org/1998/Math/MathML">
            <apply>
              <times/>
              <ci> kinetics_592_0_ </ci>
              <apply>
                <minus/>
                <apply>
                  <times/>
                  <ci> k1 </ci>
                  <ci> tot_autonomous_CaMKII_833_0_ </ci>
                  <ci> CaMKII_thr286_827_0_ </ci>
                </apply>
                <apply>
                  <times/>
                  <ci> k2 </ci>
                  <ci> auton_305_cplx_1558_0_ </ci>
                </apply>
              </apply>
            </apply>
          </math>
          <listOfLocalParameters>
            <localParameter id="k1" value="147.939512063194" units="litre_per_mmole_per_second"/>
            <localParameter id="k2" value="24" units="per_second"/>
          </listOfLocalParameters>
        </kineticLaw>
      </reaction>
      <reaction id="auton_305_1557_0_Product_formation_" name="auton_305" reversible="false" fast="false">
        <annotation>
          <moose:EnzymaticReaction>
            <moose:complex>auton_305_cplx_1558_0_</moose:complex>
            <moose:enzyme>tot_autonomous_CaMKII_833_0_</moose:enzyme>
            <moose:product>CaMKII_p_p_p_825_0_</moose:product>
            <moose:groupName>auton_305_1557_0_</moose:groupName>
            <moose:stage>2</moose:stage>
            <moose:xCord>395.57312253</moose:xCord>
            <moose:yCord>372.655889145</moose:yCord>
            <moose:bgColor>green</moose:bgColor>
            <moose:textColor>red</moose:textColor>
          </moose:EnzymaticReaction>
        </annotation>
        <listOfReactants>
          <speciesReference species="auton_305_cplx_1558_0_" stoichiometry="1" constant="false"/>
        </listOfReactants>
        <listOfProducts>
          <speciesReference species="CaMKII_p_p_p_825_0_" stoichiometry="1" constant="false"/>
          <speciesReference species="tot_autonomous_CaMKII_833_0_" stoichiometry="1" constant="false"/>
        </listOfProducts>
        <kineticLaw>
          <notes>
            <body xmlns="http://www.w3.org/1999/xhtml">
		kinetics_592_0_ * k3*auton_305_cplx_1558_0_
 	 </body>
          </notes>
          <math xmlns="http://www.w3.org/1998/Math/MathML">
            <apply>
              <times/>
              <ci> kinetics_592_0_ </ci>
              <ci> k3 </ci>
              <ci> auton_305_cplx_1558_0_ </ci>
            </apply>
          </math>
          <listOfLocalParameters>
            <localParameter id="k3" value="6" units="per_second"/>
          </listOfLocalParameters>
        </kineticLaw>
      </reaction>
      <reaction id="auton_286_1560_0_Complex_formation_" name="auton_286" reversible="true" fast="false">
        <annotation>
          <moose:EnzymaticReaction>
            <moose:enzyme>tot_autonomous_CaMKII_833_0_</moose:enzyme>
            <moose:substrates>CaMKII_CaM_821_0_</moose:substrates>
            <moose:product>auton_286_cplx_1561_0_</moose:product>
            <moose:groupName>auton_286_1560_0_</moose:groupName>
            <moose:stage>1</moose:stage>
            <moose:xCord>395.57312253</moose:xCord>
            <moose:yCord>383.926096998</moose:yCord>
            <moose:bgColor>green</moose:bgColor>
            <moose:textColor>red</moose:textColor>
          </moose:EnzymaticReaction>
        </annotation>
        <listOfReactants>
          <speciesReference species="tot_autonomous_CaMKII_833_0_" stoichiometry="1" constant="false"/>
          <speciesReference species="CaMKII_CaM_821_0_" stoichiometry="1" constant="false"/>
        </listOfReactants>
        <listOfProducts>
          <speciesReference species="auton_286_cplx_1561_0_" stoichiometry="1" constant="false"/>
        </listOfProducts>
        <kineticLaw>
          <notes>
            <body xmlns="http://www.w3.org/1999/xhtml">
		kinetics_592_0_ * ( k1 * tot_autonomous_CaMKII_833_0_*CaMKII_CaM_821_0_ -  k2  * auton_286_cplx_1561_0_ )
 	 </body>
          </notes>
          <math xmlns="http://www.w3.org/1998/Math/MathML">
            <apply>
              <times/>
              <ci> kinetics_592_0_ </ci>
              <apply>
                <minus/>
                <apply>
                  <times/>
                  <ci> k1 </ci>
                  <ci> tot_autonomous_CaMKII_833_0_ </ci>
                  <ci> CaMKII_CaM_821_0_ </ci>
                </apply>
                <apply>
                  <times/>
                  <ci> k2 </ci>
                  <ci> auton_286_cplx_1561_0_ </ci>
                </apply>
              </apply>
            </apply>
          </math>
          <listOfLocalParameters>
            <localParameter id="k1" value="12.3289624019208" units="litre_per_mmole_per_second"/>
            <localParameter id="k2" value="2" units="per_second"/>
          </listOfLocalParameters>
        </kineticLaw>
      </reaction>
      <reaction id="auton_286_1560_0_Product_formation_" name="auton_286" reversible="false" fast="false">
        <annotation>
          <moose:EnzymaticReaction>
            <moose:complex>auton_286_cplx_1561_0_</moose:complex>
            <moose:enzyme>tot_autonomous_CaMKII_833_0_</moose:enzyme>
            <moose:product>CaMKII_thr286_p_CaM_823_0_</moose:product>
            <moose:groupName>auton_286_1560_0_</moose:groupName>
            <moose:stage>2</moose:stage>
            <moose:xCord>395.57312253</moose:xCord>
            <moose:yCord>383.926096998</moose:yCord>
            <moose:bgColor>green</moose:bgColor>
            <moose:textColor>red</moose:textColor>
          </moose:EnzymaticReaction>
        </annotation>
        <listOfReactants>
          <speciesReference species="auton_286_cplx_1561_0_" stoichiometry="1" constant="false"/>
        </listOfReactants>
        <listOfProducts>
          <speciesReference species="tot_autonomous_CaMKII_833_0_" stoichiometry="1" constant="false"/>
          <speciesReference species="CaMKII_thr286_p_CaM_823_0_" stoichiometry="1" constant="false"/>
        </listOfProducts>
        <kineticLaw>
          <notes>
            <body xmlns="http://www.w3.org/1999/xhtml">
		kinetics_592_0_ * k3*auton_286_cplx_1561_0_
 	 </body>
          </notes>
          <math xmlns="http://www.w3.org/1998/Math/MathML">
            <apply>
              <times/>
              <ci> kinetics_592_0_ </ci>
              <ci> k3 </ci>
              <ci> auton_286_cplx_1561_0_ </ci>
            </apply>
          </math>
          <listOfLocalParameters>
            <localParameter id="k3" value="0.5" units="per_second"/>
          </listOfLocalParameters>
        </kineticLaw>
      </reaction>
      <reaction id="dephosph_neurogranin_1563_0_Complex_formation_" name="dephosph_neurogranin" reversible="true" fast="false">
        <notes>
          <body xmlns="http://www.w3.org/1999/xhtml">
 	 	From Seki et al ABB 316(2):673-679
	 </body>
        </notes>
        <annotation>
          <moose:EnzymaticReaction>
            <moose:enzyme>CaM_bo_Ca_bc_n_CaNAB_847_0_</moose:enzyme>
            <moose:substrates>neurogranin_p_841_0_</moose:substrates>
            <moose:product>dephosph_neurogranin_cplx_1564_0_</moose:product>
            <moose:groupName>dephosph_neurogranin_1563_0_</moose:groupName>
            <moose:stage>1</moose:stage>
            <moose:xCord>785.296442688</moose:xCord>
            <moose:yCord>356.766743649</moose:yCord>
            <moose:bgColor>darkblue</moose:bgColor>
            <moose:textColor>red</moose:textColor>
          </moose:EnzymaticReaction>
        </annotation>
        <listOfReactants>
          <speciesReference species="neurogranin_p_841_0_" stoichiometry="1" constant="false"/>
          <speciesReference species="CaM_bo_Ca_bc_n_CaNAB_847_0_" stoichiometry="1" constant="false"/>
        </listOfReactants>
        <listOfProducts>
          <speciesReference species="dephosph_neurogranin_cplx_1564_0_" stoichiometry="1" constant="false"/>
        </listOfProducts>
        <kineticLaw>
          <notes>
            <body xmlns="http://www.w3.org/1999/xhtml">
		kinetics_592_0_ * ( k1 * neurogranin_p_841_0_*CaM_bo_Ca_bc_n_CaNAB_847_0_ -  k2  * dephosph_neurogranin_cplx_1564_0_ )
 	 </body>
          </notes>
          <math xmlns="http://www.w3.org/1998/Math/MathML">
            <apply>
              <times/>
              <ci> kinetics_592_0_ </ci>
              <apply>
                <minus/>
                <apply>
                  <times/>
                  <ci> k1 </ci>
                  <ci> neurogranin_p_841_0_ </ci>
                  <ci> CaM_bo_Ca_bc_n_CaNAB_847_0_ </ci>
                </apply>
                <apply>
                  <times/>
                  <ci> k2 </ci>
                  <ci> dephosph_neurogranin_cplx_1564_0_ </ci>
                </apply>
              </apply>
            </apply>
          </math>
          <listOfLocalParameters>
            <localParameter id="k1" value="287.893929981313" units="litre_per_mmole_per_second"/>
            <localParameter id="k2" value="2.67" units="per_second"/>
          </listOfLocalParameters>
        </kineticLaw>
      </reaction>
      <reaction id="dephosph_neurogranin_1563_0_Product_formation_" name="dephosph_neurogranin" reversible="false" fast="false">
        <annotation>
          <moose:EnzymaticReaction>
            <moose:complex>dephosph_neurogranin_cplx_1564_0_</moose:complex>
            <moose:enzyme>CaM_bo_Ca_bc_n_CaNAB_847_0_</moose:enzyme>
            <moose:product>neurogranin_843_0_</moose:product>
            <moose:groupName>dephosph_neurogranin_1563_0_</moose:groupName>
            <moose:stage>2</moose:stage>
            <moose:xCord>785.296442688</moose:xCord>
            <moose:yCord>356.766743649</moose:yCord>
            <moose:bgColor>darkblue</moose:bgColor>
            <moose:textColor>red</moose:textColor>
          </moose:EnzymaticReaction>
        </annotation>
        <listOfReactants>
          <speciesReference species="dephosph_neurogranin_cplx_1564_0_" stoichiometry="1" constant="false"/>
        </listOfReactants>
        <listOfProducts>
          <speciesReference species="neurogranin_843_0_" stoichiometry="1" constant="false"/>
          <speciesReference species="CaM_bo_Ca_bc_n_CaNAB_847_0_" stoichiometry="1" constant="false"/>
        </listOfProducts>
        <kineticLaw>
          <notes>
            <body xmlns="http://www.w3.org/1999/xhtml">
		kinetics_592_0_ * k3*dephosph_neurogranin_cplx_1564_0_
 	 </body>
          </notes>
          <math xmlns="http://www.w3.org/1998/Math/MathML">
            <apply>
              <times/>
              <ci> kinetics_592_0_ </ci>
              <ci> k3 </ci>
              <ci> dephosph_neurogranin_cplx_1564_0_ </ci>
            </apply>
          </math>
          <listOfLocalParameters>
            <localParameter id="k3" value="0.67" units="per_second"/>
          </listOfLocalParameters>
        </kineticLaw>
      </reaction>
      <reaction id="dephosph_inhib1_1566_0_Complex_formation_" name="dephosph_inhib1" reversible="true" fast="false">
        <annotation>
          <moose:EnzymaticReaction>
            <moose:enzyme>CaM_bo_Ca_bc_n_CaNAB_847_0_</moose:enzyme>
            <moose:substrates>I1_p_859_0_</moose:substrates>
            <moose:product>dephosph_inhib1_cplx_1567_0_</moose:product>
            <moose:groupName>dephosph_inhib1_1566_0_</moose:groupName>
            <moose:stage>1</moose:stage>
            <moose:xCord>785.296442688</moose:xCord>
            <moose:yCord>337.551963048</moose:yCord>
            <moose:bgColor>darkblue</moose:bgColor>
            <moose:textColor>red</moose:textColor>
          </moose:EnzymaticReaction>
        </annotation>
        <listOfReactants>
          <speciesReference species="I1_p_859_0_" stoichiometry="1" constant="false"/>
          <speciesReference species="CaM_bo_Ca_bc_n_CaNAB_847_0_" stoichiometry="1" constant="false"/>
        </listOfReactants>
        <listOfProducts>
          <speciesReference species="dephosph_inhib1_cplx_1567_0_" stoichiometry="1" constant="false"/>
        </listOfProducts>
        <kineticLaw>
          <notes>
            <body xmlns="http://www.w3.org/1999/xhtml">
		kinetics_592_0_ * ( k1 * I1_p_859_0_*CaM_bo_Ca_bc_n_CaNAB_847_0_ -  k2  * dephosph_inhib1_cplx_1567_0_ )
 	 </body>
          </notes>
          <math xmlns="http://www.w3.org/1998/Math/MathML">
            <apply>
              <times/>
              <ci> kinetics_592_0_ </ci>
              <apply>
                <minus/>
                <apply>
                  <times/>
                  <ci> k1 </ci>
                  <ci> I1_p_859_0_ </ci>
                  <ci> CaM_bo_Ca_bc_n_CaNAB_847_0_ </ci>
                </apply>
                <apply>
                  <times/>
                  <ci> k2 </ci>
                  <ci> dephosph_inhib1_cplx_1567_0_ </ci>
                </apply>
              </apply>
            </apply>
          </math>
          <listOfLocalParameters>
            <localParameter id="k1" value="295.144234732842" units="litre_per_mmole_per_second"/>
            <localParameter id="k2" value="1.36" units="per_second"/>
          </listOfLocalParameters>
        </kineticLaw>
      </reaction>
      <reaction id="dephosph_inhib1_1566_0_Product_formation_" name="dephosph_inhib1" reversible="false" fast="false">
        <annotation>
          <moose:EnzymaticReaction>
            <moose:complex>dephosph_inhib1_cplx_1567_0_</moose:complex>
            <moose:enzyme>CaM_bo_Ca_bc_n_CaNAB_847_0_</moose:enzyme>
            <moose:product>I1_857_0_</moose:product>
            <moose:groupName>dephosph_inhib1_1566_0_</moose:groupName>
            <moose:stage>2</moose:stage>
            <moose:xCord>785.296442688</moose:xCord>
            <moose:yCord>337.551963048</moose:yCord>
            <moose:bgColor>darkblue</moose:bgColor>
            <moose:textColor>red</moose:textColor>
          </moose:EnzymaticReaction>
        </annotation>
        <listOfReactants>
          <speciesReference species="dephosph_inhib1_cplx_1567_0_" stoichiometry="1" constant="false"/>
        </listOfReactants>
        <listOfProducts>
          <speciesReference species="I1_857_0_" stoichiometry="1" constant="false"/>
          <speciesReference species="CaM_bo_Ca_bc_n_CaNAB_847_0_" stoichiometry="1" constant="false"/>
        </listOfProducts>
        <kineticLaw>
          <notes>
            <body xmlns="http://www.w3.org/1999/xhtml">
		kinetics_592_0_ * k3*dephosph_inhib1_cplx_1567_0_
 	 </body>
          </notes>
          <math xmlns="http://www.w3.org/1998/Math/MathML">
            <apply>
              <times/>
              <ci> kinetics_592_0_ </ci>
              <ci> k3 </ci>
              <ci> dephosph_inhib1_cplx_1567_0_ </ci>
            </apply>
          </math>
          <listOfLocalParameters>
            <localParameter id="k3" value="0.34" units="per_second"/>
          </listOfLocalParameters>
        </kineticLaw>
      </reaction>
      <reaction id="dephosph_PP1_I_p_1569_0_Complex_formation_" name="dephosph_PP1_I_p" reversible="true" fast="false">
        <annotation>
          <moose:EnzymaticReaction>
            <moose:enzyme>CaM_bo_Ca_bc_n_CaNAB_847_0_</moose:enzyme>
            <moose:substrates>PP1_I1_p_861_0_</moose:substrates>
            <moose:product>dephosph_PP1_I_p_cplx_1570_0_</moose:product>
            <moose:groupName>dephosph_PP1_I_p_1569_0_</moose:groupName>
            <moose:stage>1</moose:stage>
            <moose:xCord>785.296442688</moose:xCord>
            <moose:yCord>346.789838337</moose:yCord>
            <moose:bgColor>darkblue</moose:bgColor>
            <moose:textColor>27</moose:textColor>
          </moose:EnzymaticReaction>
        </annotation>
        <listOfReactants>
          <speciesReference species="PP1_I1_p_861_0_" stoichiometry="1" constant="false"/>
          <speciesReference species="CaM_bo_Ca_bc_n_CaNAB_847_0_" stoichiometry="1" constant="false"/>
        </listOfReactants>
        <listOfProducts>
          <speciesReference species="dephosph_PP1_I_p_cplx_1570_0_" stoichiometry="1" constant="false"/>
        </listOfProducts>
        <kineticLaw>
          <notes>
            <body xmlns="http://www.w3.org/1999/xhtml">
		kinetics_592_0_ * ( k1 * PP1_I1_p_861_0_*CaM_bo_Ca_bc_n_CaNAB_847_0_ -  k2  * dephosph_PP1_I_p_cplx_1570_0_ )
 	 </body>
          </notes>
          <math xmlns="http://www.w3.org/1998/Math/MathML">
            <apply>
              <times/>
              <ci> kinetics_592_0_ </ci>
              <apply>
                <minus/>
                <apply>
                  <times/>
                  <ci> k1 </ci>
                  <ci> PP1_I1_p_861_0_ </ci>
                  <ci> CaM_bo_Ca_bc_n_CaNAB_847_0_ </ci>
                </apply>
                <apply>
                  <times/>
                  <ci> k2 </ci>
                  <ci> dephosph_PP1_I_p_cplx_1570_0_ </ci>
                </apply>
              </apply>
            </apply>
          </math>
          <listOfLocalParameters>
            <localParameter id="k1" value="295.144234732842" units="litre_per_mmole_per_second"/>
            <localParameter id="k2" value="1.36" units="per_second"/>
          </listOfLocalParameters>
        </kineticLaw>
      </reaction>
      <reaction id="dephosph_PP1_I_p_1569_0_Product_formation_" name="dephosph_PP1_I_p" reversible="false" fast="false">
        <annotation>
          <moose:EnzymaticReaction>
            <moose:complex>dephosph_PP1_I_p_cplx_1570_0_</moose:complex>
            <moose:enzyme>CaM_bo_Ca_bc_n_CaNAB_847_0_</moose:enzyme>
            <moose:product>PP1_I1_863_0_</moose:product>
            <moose:groupName>dephosph_PP1_I_p_1569_0_</moose:groupName>
            <moose:stage>2</moose:stage>
            <moose:xCord>785.296442688</moose:xCord>
            <moose:yCord>346.789838337</moose:yCord>
            <moose:bgColor>darkblue</moose:bgColor>
            <moose:textColor>27</moose:textColor>
          </moose:EnzymaticReaction>
        </annotation>
        <listOfReactants>
          <speciesReference species="dephosph_PP1_I_p_cplx_1570_0_" stoichiometry="1" constant="false"/>
        </listOfReactants>
        <listOfProducts>
          <speciesReference species="CaM_bo_Ca_bc_n_CaNAB_847_0_" stoichiometry="1" constant="false"/>
          <speciesReference species="PP1_I1_863_0_" stoichiometry="1" constant="false"/>
        </listOfProducts>
        <kineticLaw>
          <notes>
            <body xmlns="http://www.w3.org/1999/xhtml">
		kinetics_592_0_ * k3*dephosph_PP1_I_p_cplx_1570_0_
 	 </body>
          </notes>
          <math xmlns="http://www.w3.org/1998/Math/MathML">
            <apply>
              <times/>
              <ci> kinetics_592_0_ </ci>
              <ci> k3 </ci>
              <ci> dephosph_PP1_I_p_cplx_1570_0_ </ci>
            </apply>
          </math>
          <listOfLocalParameters>
            <localParameter id="k3" value="0.34" units="per_second"/>
          </listOfLocalParameters>
        </kineticLaw>
      </reaction>
      <reaction id="dephosph_inhib1_noCaM_1572_0_Complex_formation_" name="dephosph_inhib1_noCaM" reversible="true" fast="false">
        <notes>
          <body xmlns="http://www.w3.org/1999/xhtml">
 	 	The rates here are so slow I do not know if we should even bother with this enz reacn. These numbers are from Liu and Storm. Other refs suggest that the Km stays the same but the Vmax goes to 10% of the CaM stim levels. Prev: k1=2.2e-9, k2 = 0.0052, k3 = 0.0013 New : k1=5.7e-8, k2=.136, k3=.034
	 </body>
        </notes>
        <annotation>
          <moose:EnzymaticReaction>
            <moose:enzyme>CaNAB_Ca4_849_0_</moose:enzyme>
            <moose:substrates>I1_p_859_0_</moose:substrates>
            <moose:product>dephosph_inhib1_noCaM_cplx_1573_0_</moose:product>
            <moose:groupName>dephosph_inhib1_noCaM_1572_0_</moose:groupName>
            <moose:stage>1</moose:stage>
            <moose:xCord>731.85770751</moose:xCord>
            <moose:yCord>342.170900693</moose:yCord>
            <moose:bgColor>tan</moose:bgColor>
            <moose:textColor>red</moose:textColor>
          </moose:EnzymaticReaction>
        </annotation>
        <listOfReactants>
          <speciesReference species="CaNAB_Ca4_849_0_" stoichiometry="1" constant="false"/>
          <speciesReference species="I1_p_859_0_" stoichiometry="1" constant="false"/>
        </listOfReactants>
        <listOfProducts>
          <speciesReference species="dephosph_inhib1_noCaM_cplx_1573_0_" stoichiometry="1" constant="false"/>
        </listOfProducts>
        <kineticLaw>
          <notes>
            <body xmlns="http://www.w3.org/1999/xhtml">
		kinetics_592_0_ * ( k1 * CaNAB_Ca4_849_0_*I1_p_859_0_ -  k2  * dephosph_inhib1_noCaM_cplx_1573_0_ )
 	 </body>
          </notes>
          <math xmlns="http://www.w3.org/1998/Math/MathML">
            <apply>
              <times/>
              <ci> kinetics_592_0_ </ci>
              <apply>
                <minus/>
                <apply>
                  <times/>
                  <ci> k1 </ci>
                  <ci> CaNAB_Ca4_849_0_ </ci>
                  <ci> I1_p_859_0_ </ci>
                </apply>
                <apply>
                  <times/>
                  <ci> k2 </ci>
                  <ci> dephosph_inhib1_noCaM_cplx_1573_0_ </ci>
                </apply>
              </apply>
            </apply>
          </math>
          <listOfLocalParameters>
            <localParameter id="k1" value="29.5144234732842" units="litre_per_mmole_per_second"/>
            <localParameter id="k2" value="0.136" units="per_second"/>
          </listOfLocalParameters>
        </kineticLaw>
      </reaction>
      <reaction id="dephosph_inhib1_noCaM_1572_0_Product_formation_" name="dephosph_inhib1_noCaM" reversible="false" fast="false">
        <annotation>
          <moose:EnzymaticReaction>
            <moose:complex>dephosph_inhib1_noCaM_cplx_1573_0_</moose:complex>
            <moose:enzyme>CaNAB_Ca4_849_0_</moose:enzyme>
            <moose:product>I1_857_0_</moose:product>
            <moose:groupName>dephosph_inhib1_noCaM_1572_0_</moose:groupName>
            <moose:stage>2</moose:stage>
            <moose:xCord>731.85770751</moose:xCord>
            <moose:yCord>342.170900693</moose:yCord>
            <moose:bgColor>tan</moose:bgColor>
            <moose:textColor>red</moose:textColor>
          </moose:EnzymaticReaction>
        </annotation>
        <listOfReactants>
          <speciesReference species="dephosph_inhib1_noCaM_cplx_1573_0_" stoichiometry="1" constant="false"/>
        </listOfReactants>
        <listOfProducts>
          <speciesReference species="I1_857_0_" stoichiometry="1" constant="false"/>
          <speciesReference species="CaNAB_Ca4_849_0_" stoichiometry="1" constant="false"/>
        </listOfProducts>
        <kineticLaw>
          <notes>
            <body xmlns="http://www.w3.org/1999/xhtml">
		kinetics_592_0_ * k3*dephosph_inhib1_noCaM_cplx_1573_0_
 	 </body>
          </notes>
          <math xmlns="http://www.w3.org/1998/Math/MathML">
            <apply>
              <times/>
              <ci> kinetics_592_0_ </ci>
              <ci> k3 </ci>
              <ci> dephosph_inhib1_noCaM_cplx_1573_0_ </ci>
            </apply>
          </math>
          <listOfLocalParameters>
            <localParameter id="k3" value="0.034" units="per_second"/>
          </listOfLocalParameters>
        </kineticLaw>
      </reaction>
      <reaction id="Deph_thr286_1575_0_Complex_formation_" name="Deph_thr286" reversible="true" fast="false">
        <notes>
          <body xmlns="http://www.w3.org/1999/xhtml">
 	 	The rates are from Stralfors et al Eur J Biochem 149 295-303 giving Vmax = 5.7 umol/min giving k3 = 3.5/sec and k2 = 14. Foulkes et al Eur J Biochem 132 309-313 1983 give Km = 5.1 uM so k1 becomes 5.72e-6 Simonelli 1984 (Grad Thesis, CUNY) showed that other substrates are about 1/10 rate of phosphorylase a, so we reduce k1,k2,k3 by 10 to 5.72e-7, 1.4, 0.35
	 </body>
        </notes>
        <annotation>
          <moose:EnzymaticReaction>
            <moose:enzyme>PP1_active_855_0_</moose:enzyme>
            <moose:substrates>CaMKII_thr286_p_CaM_823_0_</moose:substrates>
            <moose:product>Deph_thr286_cplx_1576_0_</moose:product>
            <moose:groupName>Deph_thr286_1575_0_</moose:groupName>
            <moose:stage>1</moose:stage>
            <moose:xCord>705.928853755</moose:xCord>
            <moose:yCord>211.547344111</moose:yCord>
            <moose:bgColor>cyan</moose:bgColor>
            <moose:textColor>red</moose:textColor>
          </moose:EnzymaticReaction>
        </annotation>
        <listOfReactants>
          <speciesReference species="CaMKII_thr286_p_CaM_823_0_" stoichiometry="1" constant="false"/>
          <speciesReference species="PP1_active_855_0_" stoichiometry="1" constant="false"/>
        </listOfReactants>
        <listOfProducts>
          <speciesReference species="Deph_thr286_cplx_1576_0_" stoichiometry="1" constant="false"/>
        </listOfProducts>
        <kineticLaw>
          <notes>
            <body xmlns="http://www.w3.org/1999/xhtml">
		kinetics_592_0_ * ( k1 * CaMKII_thr286_p_CaM_823_0_*PP1_active_855_0_ -  k2  * Deph_thr286_cplx_1576_0_ )
 	 </body>
          </notes>
          <math xmlns="http://www.w3.org/1998/Math/MathML">
            <apply>
              <times/>
              <ci> kinetics_592_0_ </ci>
              <apply>
                <minus/>
                <apply>
                  <times/>
                  <ci> k1 </ci>
                  <ci> CaMKII_thr286_p_CaM_823_0_ </ci>
                  <ci> PP1_active_855_0_ </ci>
                </apply>
                <apply>
                  <times/>
                  <ci> k2 </ci>
                  <ci> Deph_thr286_cplx_1576_0_ </ci>
                </apply>
              </apply>
            </apply>
          </math>
          <listOfLocalParameters>
            <localParameter id="k1" value="296.183272866226" units="litre_per_mmole_per_second"/>
            <localParameter id="k2" value="1.4" units="per_second"/>
          </listOfLocalParameters>
        </kineticLaw>
      </reaction>
      <reaction id="Deph_thr286_1575_0_Product_formation_" name="Deph_thr286" reversible="false" fast="false">
        <annotation>
          <moose:EnzymaticReaction>
            <moose:complex>Deph_thr286_cplx_1576_0_</moose:complex>
            <moose:enzyme>PP1_active_855_0_</moose:enzyme>
            <moose:product>CaMKII_CaM_821_0_</moose:product>
            <moose:groupName>Deph_thr286_1575_0_</moose:groupName>
            <moose:stage>2</moose:stage>
            <moose:xCord>705.928853755</moose:xCord>
            <moose:yCord>211.547344111</moose:yCord>
            <moose:bgColor>cyan</moose:bgColor>
            <moose:textColor>red</moose:textColor>
          </moose:EnzymaticReaction>
        </annotation>
        <listOfReactants>
          <speciesReference species="Deph_thr286_cplx_1576_0_" stoichiometry="1" constant="false"/>
        </listOfReactants>
        <listOfProducts>
          <speciesReference species="CaMKII_CaM_821_0_" stoichiometry="1" constant="false"/>
          <speciesReference species="PP1_active_855_0_" stoichiometry="1" constant="false"/>
        </listOfProducts>
        <kineticLaw>
          <notes>
            <body xmlns="http://www.w3.org/1999/xhtml">
		kinetics_592_0_ * k3*Deph_thr286_cplx_1576_0_
 	 </body>
          </notes>
          <math xmlns="http://www.w3.org/1998/Math/MathML">
            <apply>
              <times/>
              <ci> kinetics_592_0_ </ci>
              <ci> k3 </ci>
              <ci> Deph_thr286_cplx_1576_0_ </ci>
            </apply>
          </math>
          <listOfLocalParameters>
            <localParameter id="k3" value="0.35" units="per_second"/>
          </listOfLocalParameters>
        </kineticLaw>
      </reaction>
      <reaction id="Deph_thr305_1578_0_Complex_formation_" name="Deph_thr305" reversible="true" fast="false">
        <annotation>
          <moose:EnzymaticReaction>
            <moose:enzyme>PP1_active_855_0_</moose:enzyme>
            <moose:substrates>CaMKII_p_p_p_825_0_</moose:substrates>
            <moose:product>Deph_thr305_cplx_1579_0_</moose:product>
            <moose:groupName>Deph_thr305_1578_0_</moose:groupName>
            <moose:stage>1</moose:stage>
            <moose:xCord>705.928853755</moose:xCord>
            <moose:yCord>222.817551963</moose:yCord>
            <moose:bgColor>cyan</moose:bgColor>
            <moose:textColor>red</moose:textColor>
          </moose:EnzymaticReaction>
        </annotation>
        <listOfReactants>
          <speciesReference species="CaMKII_p_p_p_825_0_" stoichiometry="1" constant="false"/>
          <speciesReference species="PP1_active_855_0_" stoichiometry="1" constant="false"/>
        </listOfReactants>
        <listOfProducts>
          <speciesReference species="Deph_thr305_cplx_1579_0_" stoichiometry="1" constant="false"/>
        </listOfProducts>
        <kineticLaw>
          <notes>
            <body xmlns="http://www.w3.org/1999/xhtml">
		kinetics_592_0_ * ( k1 * CaMKII_p_p_p_825_0_*PP1_active_855_0_ -  k2  * Deph_thr305_cplx_1579_0_ )
 	 </body>
          </notes>
          <math xmlns="http://www.w3.org/1998/Math/MathML">
            <apply>
              <times/>
              <ci> kinetics_592_0_ </ci>
              <apply>
                <minus/>
                <apply>
                  <times/>
                  <ci> k1 </ci>
                  <ci> CaMKII_p_p_p_825_0_ </ci>
                  <ci> PP1_active_855_0_ </ci>
                </apply>
                <apply>
                  <times/>
                  <ci> k2 </ci>
                  <ci> Deph_thr305_cplx_1579_0_ </ci>
                </apply>
              </apply>
            </apply>
          </math>
          <listOfLocalParameters>
            <localParameter id="k1" value="296.183272866226" units="litre_per_mmole_per_second"/>
            <localParameter id="k2" value="1.4" units="per_second"/>
          </listOfLocalParameters>
        </kineticLaw>
      </reaction>
      <reaction id="Deph_thr305_1578_0_Product_formation_" name="Deph_thr305" reversible="false" fast="false">
        <annotation>
          <moose:EnzymaticReaction>
            <moose:complex>Deph_thr305_cplx_1579_0_</moose:complex>
            <moose:enzyme>PP1_active_855_0_</moose:enzyme>
            <moose:product>CaMKII_thr286_827_0_</moose:product>
            <moose:groupName>Deph_thr305_1578_0_</moose:groupName>
            <moose:stage>2</moose:stage>
            <moose:xCord>705.928853755</moose:xCord>
            <moose:yCord>222.817551963</moose:yCord>
            <moose:bgColor>cyan</moose:bgColor>
            <moose:textColor>red</moose:textColor>
          </moose:EnzymaticReaction>
        </annotation>
        <listOfReactants>
          <speciesReference species="Deph_thr305_cplx_1579_0_" stoichiometry="1" constant="false"/>
        </listOfReactants>
        <listOfProducts>
          <speciesReference species="CaMKII_thr286_827_0_" stoichiometry="1" constant="false"/>
          <speciesReference species="PP1_active_855_0_" stoichiometry="1" constant="false"/>
        </listOfProducts>
        <kineticLaw>
          <notes>
            <body xmlns="http://www.w3.org/1999/xhtml">
		kinetics_592_0_ * k3*Deph_thr305_cplx_1579_0_
 	 </body>
          </notes>
          <math xmlns="http://www.w3.org/1998/Math/MathML">
            <apply>
              <times/>
              <ci> kinetics_592_0_ </ci>
              <ci> k3 </ci>
              <ci> Deph_thr305_cplx_1579_0_ </ci>
            </apply>
          </math>
          <listOfLocalParameters>
            <localParameter id="k3" value="0.35" units="per_second"/>
          </listOfLocalParameters>
        </kineticLaw>
      </reaction>
      <reaction id="Deph_thr306_1581_0_Complex_formation_" name="Deph_thr306" reversible="true" fast="false">
        <notes>
          <body xmlns="http://www.w3.org/1999/xhtml">
 	 	See Cohen et al
	 </body>
        </notes>
        <annotation>
          <moose:EnzymaticReaction>
            <moose:enzyme>PP1_active_855_0_</moose:enzyme>
            <moose:substrates>CaMKII_thr306_829_0_</moose:substrates>
            <moose:product>Deph_thr306_cplx_1582_0_</moose:product>
            <moose:groupName>Deph_thr306_1581_0_</moose:groupName>
            <moose:stage>1</moose:stage>
            <moose:xCord>705.928853755</moose:xCord>
            <moose:yCord>232.979214781</moose:yCord>
            <moose:bgColor>cyan</moose:bgColor>
            <moose:textColor>red</moose:textColor>
          </moose:EnzymaticReaction>
        </annotation>
        <listOfReactants>
          <speciesReference species="CaMKII_thr306_829_0_" stoichiometry="1" constant="false"/>
          <speciesReference species="PP1_active_855_0_" stoichiometry="1" constant="false"/>
        </listOfReactants>
        <listOfProducts>
          <speciesReference species="Deph_thr306_cplx_1582_0_" stoichiometry="1" constant="false"/>
        </listOfProducts>
        <kineticLaw>
          <notes>
            <body xmlns="http://www.w3.org/1999/xhtml">
		kinetics_592_0_ * ( k1 * CaMKII_thr306_829_0_*PP1_active_855_0_ -  k2  * Deph_thr306_cplx_1582_0_ )
 	 </body>
          </notes>
          <math xmlns="http://www.w3.org/1998/Math/MathML">
            <apply>
              <times/>
              <ci> kinetics_592_0_ </ci>
              <apply>
                <minus/>
                <apply>
                  <times/>
                  <ci> k1 </ci>
                  <ci> CaMKII_thr306_829_0_ </ci>
                  <ci> PP1_active_855_0_ </ci>
                </apply>
                <apply>
                  <times/>
                  <ci> k2 </ci>
                  <ci> Deph_thr306_cplx_1582_0_ </ci>
                </apply>
              </apply>
            </apply>
          </math>
          <listOfLocalParameters>
            <localParameter id="k1" value="296.183272866226" units="litre_per_mmole_per_second"/>
            <localParameter id="k2" value="1.4" units="per_second"/>
          </listOfLocalParameters>
        </kineticLaw>
      </reaction>
      <reaction id="Deph_thr306_1581_0_Product_formation_" name="Deph_thr306" reversible="false" fast="false">
        <annotation>
          <moose:EnzymaticReaction>
            <moose:complex>Deph_thr306_cplx_1582_0_</moose:complex>
            <moose:enzyme>PP1_active_855_0_</moose:enzyme>
            <moose:product>CaMKII_819_0_</moose:product>
            <moose:groupName>Deph_thr306_1581_0_</moose:groupName>
            <moose:stage>2</moose:stage>
            <moose:xCord>705.928853755</moose:xCord>
            <moose:yCord>232.979214781</moose:yCord>
            <moose:bgColor>cyan</moose:bgColor>
            <moose:textColor>red</moose:textColor>
          </moose:EnzymaticReaction>
        </annotation>
        <listOfReactants>
          <speciesReference species="Deph_thr306_cplx_1582_0_" stoichiometry="1" constant="false"/>
        </listOfReactants>
        <listOfProducts>
          <speciesReference species="CaMKII_819_0_" stoichiometry="1" constant="false"/>
          <speciesReference species="PP1_active_855_0_" stoichiometry="1" constant="false"/>
        </listOfProducts>
        <kineticLaw>
          <notes>
            <body xmlns="http://www.w3.org/1999/xhtml">
		kinetics_592_0_ * k3*Deph_thr306_cplx_1582_0_
 	 </body>
          </notes>
          <math xmlns="http://www.w3.org/1998/Math/MathML">
            <apply>
              <times/>
              <ci> kinetics_592_0_ </ci>
              <ci> k3 </ci>
              <ci> Deph_thr306_cplx_1582_0_ </ci>
            </apply>
          </math>
          <listOfLocalParameters>
            <localParameter id="k3" value="0.35" units="per_second"/>
          </listOfLocalParameters>
        </kineticLaw>
      </reaction>
      <reaction id="Deph_thr286c_1584_0_Complex_formation_" name="Deph_thr286c" reversible="true" fast="false">
        <annotation>
          <moose:EnzymaticReaction>
            <moose:enzyme>PP1_active_855_0_</moose:enzyme>
            <moose:substrates>CaMKII_p_p_p_825_0_</moose:substrates>
            <moose:product>Deph_thr286c_cplx_1585_0_</moose:product>
            <moose:groupName>Deph_thr286c_1584_0_</moose:groupName>
            <moose:stage>1</moose:stage>
            <moose:xCord>705.928853755</moose:xCord>
            <moose:yCord>244.249422633</moose:yCord>
            <moose:bgColor>cyan</moose:bgColor>
            <moose:textColor>red</moose:textColor>
          </moose:EnzymaticReaction>
        </annotation>
        <listOfReactants>
          <speciesReference species="CaMKII_p_p_p_825_0_" stoichiometry="1" constant="false"/>
          <speciesReference species="PP1_active_855_0_" stoichiometry="1" constant="false"/>
        </listOfReactants>
        <listOfProducts>
          <speciesReference species="Deph_thr286c_cplx_1585_0_" stoichiometry="1" constant="false"/>
        </listOfProducts>
        <kineticLaw>
          <notes>
            <body xmlns="http://www.w3.org/1999/xhtml">
		kinetics_592_0_ * ( k1 * CaMKII_p_p_p_825_0_*PP1_active_855_0_ -  k2  * Deph_thr286c_cplx_1585_0_ )
 	 </body>
          </notes>
          <math xmlns="http://www.w3.org/1998/Math/MathML">
            <apply>
              <times/>
              <ci> kinetics_592_0_ </ci>
              <apply>
                <minus/>
                <apply>
                  <times/>
                  <ci> k1 </ci>
                  <ci> CaMKII_p_p_p_825_0_ </ci>
                  <ci> PP1_active_855_0_ </ci>
                </apply>
                <apply>
                  <times/>
                  <ci> k2 </ci>
                  <ci> Deph_thr286c_cplx_1585_0_ </ci>
                </apply>
              </apply>
            </apply>
          </math>
          <listOfLocalParameters>
            <localParameter id="k1" value="296.183272866226" units="litre_per_mmole_per_second"/>
            <localParameter id="k2" value="1.4" units="per_second"/>
          </listOfLocalParameters>
        </kineticLaw>
      </reaction>
      <reaction id="Deph_thr286c_1584_0_Product_formation_" name="Deph_thr286c" reversible="false" fast="false">
        <annotation>
          <moose:EnzymaticReaction>
            <moose:complex>Deph_thr286c_cplx_1585_0_</moose:complex>
            <moose:enzyme>PP1_active_855_0_</moose:enzyme>
            <moose:product>CaMKII_thr306_829_0_</moose:product>
            <moose:groupName>Deph_thr286c_1584_0_</moose:groupName>
            <moose:stage>2</moose:stage>
            <moose:xCord>705.928853755</moose:xCord>
            <moose:yCord>244.249422633</moose:yCord>
            <moose:bgColor>cyan</moose:bgColor>
            <moose:textColor>red</moose:textColor>
          </moose:EnzymaticReaction>
        </annotation>
        <listOfReactants>
          <speciesReference species="Deph_thr286c_cplx_1585_0_" stoichiometry="1" constant="false"/>
        </listOfReactants>
        <listOfProducts>
          <speciesReference species="CaMKII_thr306_829_0_" stoichiometry="1" constant="false"/>
          <speciesReference species="PP1_active_855_0_" stoichiometry="1" constant="false"/>
        </listOfProducts>
        <kineticLaw>
          <notes>
            <body xmlns="http://www.w3.org/1999/xhtml">
		kinetics_592_0_ * k3*Deph_thr286c_cplx_1585_0_
 	 </body>
          </notes>
          <math xmlns="http://www.w3.org/1998/Math/MathML">
            <apply>
              <times/>
              <ci> kinetics_592_0_ </ci>
              <ci> k3 </ci>
              <ci> Deph_thr286c_cplx_1585_0_ </ci>
            </apply>
          </math>
          <listOfLocalParameters>
            <localParameter id="k3" value="0.35" units="per_second"/>
          </listOfLocalParameters>
        </kineticLaw>
      </reaction>
      <reaction id="Deph_thr286b_1587_0_Complex_formation_" name="Deph_thr286b" reversible="true" fast="false">
        <annotation>
          <moose:EnzymaticReaction>
            <moose:enzyme>PP1_active_855_0_</moose:enzyme>
            <moose:substrates>CaMKII_thr286_827_0_</moose:substrates>
            <moose:product>Deph_thr286b_cplx_1588_0_</moose:product>
            <moose:groupName>Deph_thr286b_1587_0_</moose:groupName>
            <moose:stage>1</moose:stage>
            <moose:xCord>705.928853755</moose:xCord>
            <moose:yCord>255.519630485</moose:yCord>
            <moose:bgColor>cyan</moose:bgColor>
            <moose:textColor>red</moose:textColor>
          </moose:EnzymaticReaction>
        </annotation>
        <listOfReactants>
          <speciesReference species="CaMKII_thr286_827_0_" stoichiometry="1" constant="false"/>
          <speciesReference species="PP1_active_855_0_" stoichiometry="1" constant="false"/>
        </listOfReactants>
        <listOfProducts>
          <speciesReference species="Deph_thr286b_cplx_1588_0_" stoichiometry="1" constant="false"/>
        </listOfProducts>
        <kineticLaw>
          <notes>
            <body xmlns="http://www.w3.org/1999/xhtml">
		kinetics_592_0_ * ( k1 * CaMKII_thr286_827_0_*PP1_active_855_0_ -  k2  * Deph_thr286b_cplx_1588_0_ )
 	 </body>
          </notes>
          <math xmlns="http://www.w3.org/1998/Math/MathML">
            <apply>
              <times/>
              <ci> kinetics_592_0_ </ci>
              <apply>
                <minus/>
                <apply>
                  <times/>
                  <ci> k1 </ci>
                  <ci> CaMKII_thr286_827_0_ </ci>
                  <ci> PP1_active_855_0_ </ci>
                </apply>
                <apply>
                  <times/>
                  <ci> k2 </ci>
                  <ci> Deph_thr286b_cplx_1588_0_ </ci>
                </apply>
              </apply>
            </apply>
          </math>
          <listOfLocalParameters>
            <localParameter id="k1" value="296.183272866226" units="litre_per_mmole_per_second"/>
            <localParameter id="k2" value="1.4" units="per_second"/>
          </listOfLocalParameters>
        </kineticLaw>
      </reaction>
      <reaction id="Deph_thr286b_1587_0_Product_formation_" name="Deph_thr286b" reversible="false" fast="false">
        <annotation>
          <moose:EnzymaticReaction>
            <moose:complex>Deph_thr286b_cplx_1588_0_</moose:complex>
            <moose:enzyme>PP1_active_855_0_</moose:enzyme>
            <moose:product>CaMKII_819_0_</moose:product>
            <moose:groupName>Deph_thr286b_1587_0_</moose:groupName>
            <moose:stage>2</moose:stage>
            <moose:xCord>705.928853755</moose:xCord>
            <moose:yCord>255.519630485</moose:yCord>
            <moose:bgColor>cyan</moose:bgColor>
            <moose:textColor>red</moose:textColor>
          </moose:EnzymaticReaction>
        </annotation>
        <listOfReactants>
          <speciesReference species="Deph_thr286b_cplx_1588_0_" stoichiometry="1" constant="false"/>
        </listOfReactants>
        <listOfProducts>
          <speciesReference species="CaMKII_819_0_" stoichiometry="1" constant="false"/>
          <speciesReference species="PP1_active_855_0_" stoichiometry="1" constant="false"/>
        </listOfProducts>
        <kineticLaw>
          <notes>
            <body xmlns="http://www.w3.org/1999/xhtml">
		kinetics_592_0_ * k3*Deph_thr286b_cplx_1588_0_
 	 </body>
          </notes>
          <math xmlns="http://www.w3.org/1998/Math/MathML">
            <apply>
              <times/>
              <ci> kinetics_592_0_ </ci>
              <ci> k3 </ci>
              <ci> Deph_thr286b_cplx_1588_0_ </ci>
            </apply>
          </math>
          <listOfLocalParameters>
            <localParameter id="k3" value="0.35" units="per_second"/>
          </listOfLocalParameters>
        </kineticLaw>
      </reaction>
      <reaction id="PKA_phosph_GEF_1590_0_Complex_formation_" name="PKA_phosph_GEF" reversible="true" fast="false">
        <notes>
          <body xmlns="http://www.w3.org/1999/xhtml">
 	 	This pathway inhibits Ras when cAMP is elevated. See: Hordijk et al JBC 269:5 3534-3538 1994 Burgering et al EMBO J 12:11 4211-4220 1993 The rates are the same as used in PKA-phosph-I1
	 </body>
        </notes>
        <annotation>
          <moose:EnzymaticReaction>
            <moose:enzyme>PKA_active_875_0_</moose:enzyme>
            <moose:substrates>inact_GEF_767_0_</moose:substrates>
            <moose:product>PKA_phosph_GEF_cplx_1591_0_</moose:product>
            <moose:groupName>PKA_phosph_GEF_1590_0_</moose:groupName>
            <moose:stage>1</moose:stage>
            <moose:xCord>859.130434783</moose:xCord>
            <moose:yCord>354.54965358</moose:yCord>
            <moose:bgColor>yellow</moose:bgColor>
            <moose:textColor>red</moose:textColor>
          </moose:EnzymaticReaction>
        </annotation>
        <listOfReactants>
          <speciesReference species="PKA_active_875_0_" stoichiometry="1" constant="false"/>
          <speciesReference species="inact_GEF_767_0_" stoichiometry="1" constant="false"/>
        </listOfReactants>
        <listOfProducts>
          <speciesReference species="PKA_phosph_GEF_cplx_1591_0_" stoichiometry="1" constant="false"/>
        </listOfProducts>
        <kineticLaw>
          <notes>
            <body xmlns="http://www.w3.org/1999/xhtml">
		kinetics_592_0_ * ( k1 * PKA_active_875_0_*inact_GEF_767_0_ -  k2  * PKA_phosph_GEF_cplx_1591_0_ )
 	 </body>
          </notes>
          <math xmlns="http://www.w3.org/1998/Math/MathML">
            <apply>
              <times/>
              <ci> kinetics_592_0_ </ci>
              <apply>
                <minus/>
                <apply>
                  <times/>
                  <ci> k1 </ci>
                  <ci> PKA_active_875_0_ </ci>
                  <ci> inact_GEF_767_0_ </ci>
                </apply>
                <apply>
                  <times/>
                  <ci> k2 </ci>
                  <ci> PKA_phosph_GEF_cplx_1591_0_ </ci>
                </apply>
              </apply>
            </apply>
          </math>
          <listOfLocalParameters>
            <localParameter id="k1" value="5177.96903041128" units="litre_per_mmole_per_second"/>
            <localParameter id="k2" value="36" units="per_second"/>
          </listOfLocalParameters>
        </kineticLaw>
      </reaction>
      <reaction id="PKA_phosph_GEF_1590_0_Product_formation_" name="PKA_phosph_GEF" reversible="false" fast="false">
        <annotation>
          <moose:EnzymaticReaction>
            <moose:complex>PKA_phosph_GEF_cplx_1591_0_</moose:complex>
            <moose:enzyme>PKA_active_875_0_</moose:enzyme>
            <moose:product>inact_GEF_p_779_0_</moose:product>
            <moose:groupName>PKA_phosph_GEF_1590_0_</moose:groupName>
            <moose:stage>2</moose:stage>
            <moose:xCord>859.130434783</moose:xCord>
            <moose:yCord>354.54965358</moose:yCord>
            <moose:bgColor>yellow</moose:bgColor>
            <moose:textColor>red</moose:textColor>
          </moose:EnzymaticReaction>
        </annotation>
        <listOfReactants>
          <speciesReference species="PKA_phosph_GEF_cplx_1591_0_" stoichiometry="1" constant="false"/>
        </listOfReactants>
        <listOfProducts>
          <speciesReference species="PKA_active_875_0_" stoichiometry="1" constant="false"/>
          <speciesReference species="inact_GEF_p_779_0_" stoichiometry="1" constant="false"/>
        </listOfProducts>
        <kineticLaw>
          <notes>
            <body xmlns="http://www.w3.org/1999/xhtml">
		kinetics_592_0_ * k3*PKA_phosph_GEF_cplx_1591_0_
 	 </body>
          </notes>
          <math xmlns="http://www.w3.org/1998/Math/MathML">
            <apply>
              <times/>
              <ci> kinetics_592_0_ </ci>
              <ci> k3 </ci>
              <ci> PKA_phosph_GEF_cplx_1591_0_ </ci>
            </apply>
          </math>
          <listOfLocalParameters>
            <localParameter id="k3" value="9" units="per_second"/>
          </listOfLocalParameters>
        </kineticLaw>
      </reaction>
      <reaction id="PKA_phosph_I1_1593_0_Complex_formation_" name="PKA_phosph_I1" reversible="true" fast="false">
        <notes>
          <body xmlns="http://www.w3.org/1999/xhtml">
 	 	#s from Bramson et al CRC crit rev Biochem 15:2 93-124. They have a huge list of peptide substrates and I have chosen high-ish rates. These consts give too much PKA activity, so lower Vmax 1/3. Now, k1 = 3e-5, k2 = 36, k3 = 9 (still pretty fast). Also lower Km 1/3 so k1 = 1e-5 Cohen et al FEBS Lett 76:182-86 1977 say rate =30% PKA act on phosphokinase beta.
	 </body>
        </notes>
        <annotation>
          <moose:EnzymaticReaction>
            <moose:enzyme>PKA_active_875_0_</moose:enzyme>
            <moose:substrates>I1_857_0_</moose:substrates>
            <moose:product>PKA_phosph_I1_cplx_1594_0_</moose:product>
            <moose:groupName>PKA_phosph_I1_1593_0_</moose:groupName>
            <moose:stage>1</moose:stage>
            <moose:xCord>859.130434783</moose:xCord>
            <moose:yCord>364.711316397</moose:yCord>
            <moose:bgColor>yellow</moose:bgColor>
            <moose:textColor>red</moose:textColor>
          </moose:EnzymaticReaction>
        </annotation>
        <listOfReactants>
          <speciesReference species="I1_857_0_" stoichiometry="1" constant="false"/>
          <speciesReference species="PKA_active_875_0_" stoichiometry="1" constant="false"/>
        </listOfReactants>
        <listOfProducts>
          <speciesReference species="PKA_phosph_I1_cplx_1594_0_" stoichiometry="1" constant="false"/>
        </listOfProducts>
        <kineticLaw>
          <notes>
            <body xmlns="http://www.w3.org/1999/xhtml">
		kinetics_592_0_ * ( k1 * I1_857_0_*PKA_active_875_0_ -  k2  * PKA_phosph_I1_cplx_1594_0_ )
 	 </body>
          </notes>
          <math xmlns="http://www.w3.org/1998/Math/MathML">
            <apply>
              <times/>
              <ci> kinetics_592_0_ </ci>
              <apply>
                <minus/>
                <apply>
                  <times/>
                  <ci> k1 </ci>
                  <ci> I1_857_0_ </ci>
                  <ci> PKA_active_875_0_ </ci>
                </apply>
                <apply>
                  <times/>
                  <ci> k2 </ci>
                  <ci> PKA_phosph_I1_cplx_1594_0_ </ci>
                </apply>
              </apply>
            </apply>
          </math>
          <listOfLocalParameters>
            <localParameter id="k1" value="5177.96903041128" units="litre_per_mmole_per_second"/>
            <localParameter id="k2" value="36" units="per_second"/>
          </listOfLocalParameters>
        </kineticLaw>
      </reaction>
      <reaction id="PKA_phosph_I1_1593_0_Product_formation_" name="PKA_phosph_I1" reversible="false" fast="false">
        <annotation>
          <moose:EnzymaticReaction>
            <moose:complex>PKA_phosph_I1_cplx_1594_0_</moose:complex>
            <moose:enzyme>PKA_active_875_0_</moose:enzyme>
            <moose:product>I1_p_859_0_</moose:product>
            <moose:groupName>PKA_phosph_I1_1593_0_</moose:groupName>
            <moose:stage>2</moose:stage>
            <moose:xCord>859.130434783</moose:xCord>
            <moose:yCord>364.711316397</moose:yCord>
            <moose:bgColor>yellow</moose:bgColor>
            <moose:textColor>red</moose:textColor>
          </moose:EnzymaticReaction>
        </annotation>
        <listOfReactants>
          <speciesReference species="PKA_phosph_I1_cplx_1594_0_" stoichiometry="1" constant="false"/>
        </listOfReactants>
        <listOfProducts>
          <speciesReference species="PKA_active_875_0_" stoichiometry="1" constant="false"/>
          <speciesReference species="I1_p_859_0_" stoichiometry="1" constant="false"/>
        </listOfProducts>
        <kineticLaw>
          <notes>
            <body xmlns="http://www.w3.org/1999/xhtml">
		kinetics_592_0_ * k3*PKA_phosph_I1_cplx_1594_0_
 	 </body>
          </notes>
          <math xmlns="http://www.w3.org/1998/Math/MathML">
            <apply>
              <times/>
              <ci> kinetics_592_0_ </ci>
              <ci> k3 </ci>
              <ci> PKA_phosph_I1_cplx_1594_0_ </ci>
            </apply>
          </math>
          <listOfLocalParameters>
            <localParameter id="k3" value="9" units="per_second"/>
          </listOfLocalParameters>
        </kineticLaw>
      </reaction>
      <reaction id="phosph_PDE_1596_0_Complex_formation_" name="phosph_PDE" reversible="true" fast="false">
        <notes>
          <body xmlns="http://www.w3.org/1999/xhtml">
 	 	Same rates as PKA-phosph-I1
	 </body>
        </notes>
        <annotation>
          <moose:EnzymaticReaction>
            <moose:enzyme>PKA_active_875_0_</moose:enzyme>
            <moose:substrates>cAMP_PDE_913_0_</moose:substrates>
            <moose:product>phosph_PDE_cplx_1597_0_</moose:product>
            <moose:groupName>phosph_PDE_1596_0_</moose:groupName>
            <moose:stage>1</moose:stage>
            <moose:xCord>859.130434783</moose:xCord>
            <moose:yCord>375.981524249</moose:yCord>
            <moose:bgColor>yellow</moose:bgColor>
            <moose:textColor>red</moose:textColor>
          </moose:EnzymaticReaction>
        </annotation>
        <listOfReactants>
          <speciesReference species="cAMP_PDE_913_0_" stoichiometry="1" constant="false"/>
          <speciesReference species="PKA_active_875_0_" stoichiometry="1" constant="false"/>
        </listOfReactants>
        <listOfProducts>
          <speciesReference species="phosph_PDE_cplx_1597_0_" stoichiometry="1" constant="false"/>
        </listOfProducts>
        <kineticLaw>
          <notes>
            <body xmlns="http://www.w3.org/1999/xhtml">
		kinetics_592_0_ * ( k1 * cAMP_PDE_913_0_*PKA_active_875_0_ -  k2  * phosph_PDE_cplx_1597_0_ )
 	 </body>
          </notes>
          <math xmlns="http://www.w3.org/1998/Math/MathML">
            <apply>
              <times/>
              <ci> kinetics_592_0_ </ci>
              <apply>
                <minus/>
                <apply>
                  <times/>
                  <ci> k1 </ci>
                  <ci> cAMP_PDE_913_0_ </ci>
                  <ci> PKA_active_875_0_ </ci>
                </apply>
                <apply>
                  <times/>
                  <ci> k2 </ci>
                  <ci> phosph_PDE_cplx_1597_0_ </ci>
                </apply>
              </apply>
            </apply>
          </math>
          <listOfLocalParameters>
            <localParameter id="k1" value="5177.96903041128" units="litre_per_mmole_per_second"/>
            <localParameter id="k2" value="36" units="per_second"/>
          </listOfLocalParameters>
        </kineticLaw>
      </reaction>
      <reaction id="phosph_PDE_1596_0_Product_formation_" name="phosph_PDE" reversible="false" fast="false">
        <annotation>
          <moose:EnzymaticReaction>
            <moose:complex>phosph_PDE_cplx_1597_0_</moose:complex>
            <moose:enzyme>PKA_active_875_0_</moose:enzyme>
            <moose:product>cAMP_PDE_p_915_0_</moose:product>
            <moose:groupName>phosph_PDE_1596_0_</moose:groupName>
            <moose:stage>2</moose:stage>
            <moose:xCord>859.130434783</moose:xCord>
            <moose:yCord>375.981524249</moose:yCord>
            <moose:bgColor>yellow</moose:bgColor>
            <moose:textColor>red</moose:textColor>
          </moose:EnzymaticReaction>
        </annotation>
        <listOfReactants>
          <speciesReference species="phosph_PDE_cplx_1597_0_" stoichiometry="1" constant="false"/>
        </listOfReactants>
        <listOfProducts>
          <speciesReference species="PKA_active_875_0_" stoichiometry="1" constant="false"/>
          <speciesReference species="cAMP_PDE_p_915_0_" stoichiometry="1" constant="false"/>
        </listOfProducts>
        <kineticLaw>
          <notes>
            <body xmlns="http://www.w3.org/1999/xhtml">
		kinetics_592_0_ * k3*phosph_PDE_cplx_1597_0_
 	 </body>
          </notes>
          <math xmlns="http://www.w3.org/1998/Math/MathML">
            <apply>
              <times/>
              <ci> kinetics_592_0_ </ci>
              <ci> k3 </ci>
              <ci> phosph_PDE_cplx_1597_0_ </ci>
            </apply>
          </math>
          <listOfLocalParameters>
            <localParameter id="k3" value="9" units="per_second"/>
          </listOfLocalParameters>
        </kineticLaw>
      </reaction>
      <reaction id="kenz_1599_0_" name="kenz" reversible="true" fast="false">
        <annotation>
          <moose:EnzymaticReaction>
            <moose:xCord>262.134387352</moose:xCord>
            <moose:yCord>502.355658199</moose:yCord>
            <moose:bgColor>orange</moose:bgColor>
            <moose:textColor>red</moose:textColor>
          </moose:EnzymaticReaction>
        </annotation>
        <listOfReactants>
          <speciesReference species="ATP_897_0_" stoichiometry="1" constant="true"/>
        </listOfReactants>
        <listOfProducts>
          <speciesReference species="cAMP_895_0_" stoichiometry="1" constant="false"/>
        </listOfProducts>
        <listOfModifiers>
          <modifierSpeciesReference species="AC1_CaM_899_0_"/>
        </listOfModifiers>
        <kineticLaw>
          <notes>
            <body xmlns="http://www.w3.org/1999/xhtml">
		kinetics_592_0_ * ( kcat * ATP_897_0_ * AC1_CaM_899_0_ / ( Km + ATP_897_0_))
 	 </body>
          </notes>
          <math xmlns="http://www.w3.org/1998/Math/MathML">
            <apply>
              <times/>
              <ci> kinetics_592_0_ </ci>
              <apply>
                <divide/>
                <apply>
                  <times/>
                  <ci> kcat </ci>
                  <ci> ATP_897_0_ </ci>
                  <ci> AC1_CaM_899_0_ </ci>
                </apply>
                <apply>
                  <plus/>
                  <ci> Km </ci>
                  <ci> ATP_897_0_ </ci>
                </apply>
              </apply>
            </apply>
          </math>
          <listOfLocalParameters>
            <localParameter id="Km" value="0.0200001988908622" units="mmole_per_litre"/>
            <localParameter id="kcat" value="18" units="per_second"/>
          </listOfLocalParameters>
        </kineticLaw>
      </reaction>
      <reaction id="kenz_1601_0_" name="kenz" reversible="true" fast="false">
        <notes>
          <body xmlns="http://www.w3.org/1999/xhtml">
 	 	Reduced Km to match expt data for basal activation of AC2 by PKC. Now k1 = 2.9e-6, k2 = 72, k3 = 18
	 </body>
        </notes>
        <annotation>
          <moose:EnzymaticReaction>
            <moose:xCord>197.944664032</moose:xCord>
            <moose:yCord>504.387990762</moose:yCord>
            <moose:bgColor>yellow</moose:bgColor>
            <moose:textColor>red</moose:textColor>
          </moose:EnzymaticReaction>
        </annotation>
        <listOfReactants>
          <speciesReference species="ATP_897_0_" stoichiometry="1" constant="true"/>
        </listOfReactants>
        <listOfProducts>
          <speciesReference species="cAMP_895_0_" stoichiometry="1" constant="false"/>
        </listOfProducts>
        <listOfModifiers>
          <modifierSpeciesReference species="AC2_p_903_0_"/>
        </listOfModifiers>
        <kineticLaw>
          <notes>
            <body xmlns="http://www.w3.org/1999/xhtml">
		kinetics_592_0_ * ( kcat * ATP_897_0_ * AC2_p_903_0_ / ( Km + ATP_897_0_))
 	 </body>
          </notes>
          <math xmlns="http://www.w3.org/1998/Math/MathML">
            <apply>
              <times/>
              <ci> kinetics_592_0_ </ci>
              <apply>
                <divide/>
                <apply>
                  <times/>
                  <ci> kcat </ci>
                  <ci> ATP_897_0_ </ci>
                  <ci> AC2_p_903_0_ </ci>
                </apply>
                <apply>
                  <plus/>
                  <ci> Km </ci>
                  <ci> ATP_897_0_ </ci>
                </apply>
              </apply>
            </apply>
          </math>
          <listOfLocalParameters>
            <localParameter id="Km" value="0.0201153373212346" units="mmole_per_litre"/>
            <localParameter id="kcat" value="7" units="per_second"/>
          </listOfLocalParameters>
        </kineticLaw>
      </reaction>
      <reaction id="kenz_1603_0_" name="kenz" reversible="true" fast="false">
        <annotation>
          <moose:EnzymaticReaction>
            <moose:xCord>240.632411067</moose:xCord>
            <moose:yCord>502.355658199</moose:yCord>
            <moose:bgColor>yellow</moose:bgColor>
            <moose:textColor>red</moose:textColor>
          </moose:EnzymaticReaction>
        </annotation>
        <listOfReactants>
          <speciesReference species="ATP_897_0_" stoichiometry="1" constant="true"/>
        </listOfReactants>
        <listOfProducts>
          <speciesReference species="cAMP_895_0_" stoichiometry="1" constant="false"/>
        </listOfProducts>
        <listOfModifiers>
          <modifierSpeciesReference species="AC2_Gs_905_0_"/>
        </listOfModifiers>
        <kineticLaw>
          <notes>
            <body xmlns="http://www.w3.org/1999/xhtml">
		kinetics_592_0_ * ( kcat * ATP_897_0_ * AC2_Gs_905_0_ / ( Km + ATP_897_0_))
 	 </body>
          </notes>
          <math xmlns="http://www.w3.org/1998/Math/MathML">
            <apply>
              <times/>
              <ci> kinetics_592_0_ </ci>
              <apply>
                <divide/>
                <apply>
                  <times/>
                  <ci> kcat </ci>
                  <ci> ATP_897_0_ </ci>
                  <ci> AC2_Gs_905_0_ </ci>
                </apply>
                <apply>
                  <plus/>
                  <ci> Km </ci>
                  <ci> ATP_897_0_ </ci>
                </apply>
              </apply>
            </apply>
          </math>
          <listOfLocalParameters>
            <localParameter id="Km" value="0.0200001988908622" units="mmole_per_litre"/>
            <localParameter id="kcat" value="18" units="per_second"/>
          </listOfLocalParameters>
        </kineticLaw>
      </reaction>
      <reaction id="kenz_1605_0_" name="kenz" reversible="true" fast="false">
        <annotation>
          <moose:EnzymaticReaction>
            <moose:xCord>214.703557312</moose:xCord>
            <moose:yCord>501.43187067</moose:yCord>
            <moose:bgColor>orange</moose:bgColor>
            <moose:textColor>red</moose:textColor>
          </moose:EnzymaticReaction>
        </annotation>
        <listOfReactants>
          <speciesReference species="ATP_897_0_" stoichiometry="1" constant="true"/>
        </listOfReactants>
        <listOfProducts>
          <speciesReference species="cAMP_895_0_" stoichiometry="1" constant="false"/>
        </listOfProducts>
        <listOfModifiers>
          <modifierSpeciesReference species="AC1_Gs_909_0_"/>
        </listOfModifiers>
        <kineticLaw>
          <notes>
            <body xmlns="http://www.w3.org/1999/xhtml">
		kinetics_592_0_ * ( kcat * ATP_897_0_ * AC1_Gs_909_0_ / ( Km + ATP_897_0_))
 	 </body>
          </notes>
          <math xmlns="http://www.w3.org/1998/Math/MathML">
            <apply>
              <times/>
              <ci> kinetics_592_0_ </ci>
              <apply>
                <divide/>
                <apply>
                  <times/>
                  <ci> kcat </ci>
                  <ci> ATP_897_0_ </ci>
                  <ci> AC1_Gs_909_0_ </ci>
                </apply>
                <apply>
                  <plus/>
                  <ci> Km </ci>
                  <ci> ATP_897_0_ </ci>
                </apply>
              </apply>
            </apply>
          </math>
          <listOfLocalParameters>
            <localParameter id="Km" value="0.0200001988908622" units="mmole_per_litre"/>
            <localParameter id="kcat" value="18" units="per_second"/>
          </listOfLocalParameters>
        </kineticLaw>
      </reaction>
      <reaction id="kenz_1607_0_" name="kenz" reversible="true" fast="false">
        <annotation>
          <moose:EnzymaticReaction>
            <moose:xCord>227.66798419</moose:xCord>
            <moose:yCord>501.43187067</moose:yCord>
            <moose:bgColor>green</moose:bgColor>
            <moose:textColor>red</moose:textColor>
          </moose:EnzymaticReaction>
        </annotation>
        <listOfReactants>
          <speciesReference species="ATP_897_0_" stoichiometry="1" constant="true"/>
        </listOfReactants>
        <listOfProducts>
          <speciesReference species="cAMP_895_0_" stoichiometry="1" constant="false"/>
        </listOfProducts>
        <listOfModifiers>
          <modifierSpeciesReference species="AC2_p_Gs_911_0_"/>
        </listOfModifiers>
        <kineticLaw>
          <notes>
            <body xmlns="http://www.w3.org/1999/xhtml">
		kinetics_592_0_ * ( kcat * ATP_897_0_ * AC2_p_Gs_911_0_ / ( Km + ATP_897_0_))
 	 </body>
          </notes>
          <math xmlns="http://www.w3.org/1998/Math/MathML">
            <apply>
              <times/>
              <ci> kinetics_592_0_ </ci>
              <apply>
                <divide/>
                <apply>
                  <times/>
                  <ci> kcat </ci>
                  <ci> ATP_897_0_ </ci>
                  <ci> AC2_p_Gs_911_0_ </ci>
                </apply>
                <apply>
                  <plus/>
                  <ci> Km </ci>
                  <ci> ATP_897_0_ </ci>
                </apply>
              </apply>
            </apply>
          </math>
          <listOfLocalParameters>
            <localParameter id="Km" value="0.0600005966725866" units="mmole_per_litre"/>
            <localParameter id="kcat" value="54" units="per_second"/>
          </listOfLocalParameters>
        </kineticLaw>
      </reaction>
      <reaction id="PDE_1609_0_Complex_formation_" name="PDE" reversible="true" fast="false">
        <notes>
          <body xmlns="http://www.w3.org/1999/xhtml">
 	 	Best rates are from Conti et al Biochem 34 7979-7987 1995. Though these are for the Sertoli cell form, it looks like they carry nicely into alternatively spliced brain form. See Sette et al JBC 269:28 18271-18274 Km ~2 uM, Vmax est ~ 10 umol/min/mg for pure form. Brain protein is 93 kD but this was 67. So k3 ~10, k2 ~40, k1 ~4.2e-6
	 </body>
        </notes>
        <annotation>
          <moose:EnzymaticReaction>
            <moose:enzyme>cAMP_PDE_913_0_</moose:enzyme>
            <moose:substrates>cAMP_895_0_</moose:substrates>
            <moose:product>PDE_cplx_1610_0_</moose:product>
            <moose:groupName>PDE_1609_0_</moose:groupName>
            <moose:stage>1</moose:stage>
            <moose:xCord>63.7154150198</moose:xCord>
            <moose:yCord>530.438799076</moose:yCord>
            <moose:bgColor>green</moose:bgColor>
            <moose:textColor>red</moose:textColor>
          </moose:EnzymaticReaction>
        </annotation>
        <listOfReactants>
          <speciesReference species="cAMP_PDE_913_0_" stoichiometry="1" constant="false"/>
          <speciesReference species="cAMP_895_0_" stoichiometry="1" constant="false"/>
        </listOfReactants>
        <listOfProducts>
          <speciesReference species="PDE_cplx_1610_0_" stoichiometry="1" constant="false"/>
        </listOfProducts>
        <kineticLaw>
          <notes>
            <body xmlns="http://www.w3.org/1999/xhtml">
		kinetics_592_0_ * ( k1 * cAMP_PDE_913_0_*cAMP_895_0_ -  k2  * PDE_cplx_1610_0_ )
 	 </body>
          </notes>
          <math xmlns="http://www.w3.org/1998/Math/MathML">
            <apply>
              <times/>
              <ci> kinetics_592_0_ </ci>
              <apply>
                <minus/>
                <apply>
                  <times/>
                  <ci> k1 </ci>
                  <ci> cAMP_PDE_913_0_ </ci>
                  <ci> cAMP_895_0_ </ci>
                </apply>
                <apply>
                  <times/>
                  <ci> k2 </ci>
                  <ci> PDE_cplx_1610_0_ </ci>
                </apply>
              </apply>
            </apply>
          </math>
          <listOfLocalParameters>
            <localParameter id="k1" value="2174.74699277122" units="litre_per_mmole_per_second"/>
            <localParameter id="k2" value="40" units="per_second"/>
          </listOfLocalParameters>
        </kineticLaw>
      </reaction>
      <reaction id="PDE_1609_0_Product_formation_" name="PDE" reversible="false" fast="false">
        <annotation>
          <moose:EnzymaticReaction>
            <moose:complex>PDE_cplx_1610_0_</moose:complex>
            <moose:enzyme>cAMP_PDE_913_0_</moose:enzyme>
            <moose:product>AMP_921_0_</moose:product>
            <moose:groupName>PDE_1609_0_</moose:groupName>
            <moose:stage>2</moose:stage>
            <moose:xCord>63.7154150198</moose:xCord>
            <moose:yCord>530.438799076</moose:yCord>
            <moose:bgColor>green</moose:bgColor>
            <moose:textColor>red</moose:textColor>
          </moose:EnzymaticReaction>
        </annotation>
        <listOfReactants>
          <speciesReference species="PDE_cplx_1610_0_" stoichiometry="1" constant="false"/>
        </listOfReactants>
        <listOfProducts>
          <speciesReference species="AMP_921_0_" stoichiometry="1" constant="false"/>
          <speciesReference species="cAMP_PDE_913_0_" stoichiometry="1" constant="false"/>
        </listOfProducts>
        <kineticLaw>
          <notes>
            <body xmlns="http://www.w3.org/1999/xhtml">
		kinetics_592_0_ * k3*PDE_cplx_1610_0_
 	 </body>
          </notes>
          <math xmlns="http://www.w3.org/1998/Math/MathML">
            <apply>
              <times/>
              <ci> kinetics_592_0_ </ci>
              <ci> k3 </ci>
              <ci> PDE_cplx_1610_0_ </ci>
            </apply>
          </math>
          <listOfLocalParameters>
            <localParameter id="k3" value="10" units="per_second"/>
          </listOfLocalParameters>
        </kineticLaw>
      </reaction>
      <reaction id="PDE_p_1612_0_Complex_formation_" name="PDE_p" reversible="true" fast="false">
        <notes>
          <body xmlns="http://www.w3.org/1999/xhtml">
 	 	This form has about twice the activity of the unphosphorylated form. See Sette et al JBC 269:28 18271-18274 1994. We&apos;ll ignore cGMP effects for now.
	 </body>
        </notes>
        <annotation>
          <moose:EnzymaticReaction>
            <moose:enzyme>cAMP_PDE_p_915_0_</moose:enzyme>
            <moose:substrates>cAMP_895_0_</moose:substrates>
            <moose:product>PDE_p_cplx_1613_0_</moose:product>
            <moose:groupName>PDE_p_1612_0_</moose:groupName>
            <moose:stage>1</moose:stage>
            <moose:xCord>163.162055336</moose:xCord>
            <moose:yCord>530.438799076</moose:yCord>
            <moose:bgColor>green</moose:bgColor>
            <moose:textColor>red</moose:textColor>
          </moose:EnzymaticReaction>
        </annotation>
        <listOfReactants>
          <speciesReference species="cAMP_PDE_p_915_0_" stoichiometry="1" constant="false"/>
          <speciesReference species="cAMP_895_0_" stoichiometry="1" constant="false"/>
        </listOfReactants>
        <listOfProducts>
          <speciesReference species="PDE_p_cplx_1613_0_" stoichiometry="1" constant="false"/>
        </listOfProducts>
        <kineticLaw>
          <notes>
            <body xmlns="http://www.w3.org/1999/xhtml">
		kinetics_592_0_ * ( k1 * cAMP_PDE_p_915_0_*cAMP_895_0_ -  k2  * PDE_p_cplx_1613_0_ )
 	 </body>
          </notes>
          <math xmlns="http://www.w3.org/1998/Math/MathML">
            <apply>
              <times/>
              <ci> kinetics_592_0_ </ci>
              <apply>
                <minus/>
                <apply>
                  <times/>
                  <ci> k1 </ci>
                  <ci> cAMP_PDE_p_915_0_ </ci>
                  <ci> cAMP_895_0_ </ci>
                </apply>
                <apply>
                  <times/>
                  <ci> k2 </ci>
                  <ci> PDE_p_cplx_1613_0_ </ci>
                </apply>
              </apply>
            </apply>
          </math>
          <listOfLocalParameters>
            <localParameter id="k1" value="4349.49398554244" units="litre_per_mmole_per_second"/>
            <localParameter id="k2" value="80" units="per_second"/>
          </listOfLocalParameters>
        </kineticLaw>
      </reaction>
      <reaction id="PDE_p_1612_0_Product_formation_" name="PDE_p" reversible="false" fast="false">
        <annotation>
          <moose:EnzymaticReaction>
            <moose:complex>PDE_p_cplx_1613_0_</moose:complex>
            <moose:enzyme>cAMP_PDE_p_915_0_</moose:enzyme>
            <moose:product>AMP_921_0_</moose:product>
            <moose:groupName>PDE_p_1612_0_</moose:groupName>
            <moose:stage>2</moose:stage>
            <moose:xCord>163.162055336</moose:xCord>
            <moose:yCord>530.438799076</moose:yCord>
            <moose:bgColor>green</moose:bgColor>
            <moose:textColor>red</moose:textColor>
          </moose:EnzymaticReaction>
        </annotation>
        <listOfReactants>
          <speciesReference species="PDE_p_cplx_1613_0_" stoichiometry="1" constant="false"/>
        </listOfReactants>
        <listOfProducts>
          <speciesReference species="AMP_921_0_" stoichiometry="1" constant="false"/>
          <speciesReference species="cAMP_PDE_p_915_0_" stoichiometry="1" constant="false"/>
        </listOfProducts>
        <kineticLaw>
          <notes>
            <body xmlns="http://www.w3.org/1999/xhtml">
		kinetics_592_0_ * k3*PDE_p_cplx_1613_0_
 	 </body>
          </notes>
          <math xmlns="http://www.w3.org/1998/Math/MathML">
            <apply>
              <times/>
              <ci> kinetics_592_0_ </ci>
              <ci> k3 </ci>
              <ci> PDE_p_cplx_1613_0_ </ci>
            </apply>
          </math>
          <listOfLocalParameters>
            <localParameter id="k3" value="20" units="per_second"/>
          </listOfLocalParameters>
        </kineticLaw>
      </reaction>
      <reaction id="PDE1_1615_0_Complex_formation_" name="PDE1" reversible="true" fast="false">
        <notes>
          <body xmlns="http://www.w3.org/1999/xhtml">
 	 	Rate is 1/6 of the CaM stim form. We&apos;ll just reduce all lf k1, k2, k3 so that the Vmax goes down 1/6.
	 </body>
        </notes>
        <annotation>
          <moose:EnzymaticReaction>
            <moose:enzyme>PDE1_917_0_</moose:enzyme>
            <moose:substrates>cAMP_895_0_</moose:substrates>
            <moose:product>PDE1_cplx_1616_0_</moose:product>
            <moose:groupName>PDE1_1615_0_</moose:groupName>
            <moose:stage>1</moose:stage>
            <moose:xCord>129.802371542</moose:xCord>
            <moose:yCord>530.438799076</moose:yCord>
            <moose:bgColor>green</moose:bgColor>
            <moose:textColor>red</moose:textColor>
          </moose:EnzymaticReaction>
        </annotation>
        <listOfReactants>
          <speciesReference species="PDE1_917_0_" stoichiometry="1" constant="false"/>
          <speciesReference species="cAMP_895_0_" stoichiometry="1" constant="false"/>
        </listOfReactants>
        <listOfProducts>
          <speciesReference species="PDE1_cplx_1616_0_" stoichiometry="1" constant="false"/>
        </listOfProducts>
        <kineticLaw>
          <notes>
            <body xmlns="http://www.w3.org/1999/xhtml">
		kinetics_592_0_ * ( k1 * PDE1_917_0_*cAMP_895_0_ -  k2  * PDE1_cplx_1616_0_ )
 	 </body>
          </notes>
          <math xmlns="http://www.w3.org/1998/Math/MathML">
            <apply>
              <times/>
              <ci> kinetics_592_0_ </ci>
              <apply>
                <minus/>
                <apply>
                  <times/>
                  <ci> k1 </ci>
                  <ci> PDE1_917_0_ </ci>
                  <ci> cAMP_895_0_ </ci>
                </apply>
                <apply>
                  <times/>
                  <ci> k2 </ci>
                  <ci> PDE1_cplx_1616_0_ </ci>
                </apply>
              </apply>
            </apply>
          </math>
          <listOfLocalParameters>
            <localParameter id="k1" value="181.228916062428" units="litre_per_mmole_per_second"/>
            <localParameter id="k2" value="6.67" units="per_second"/>
          </listOfLocalParameters>
        </kineticLaw>
      </reaction>
      <reaction id="PDE1_1615_0_Product_formation_" name="PDE1" reversible="false" fast="false">
        <annotation>
          <moose:EnzymaticReaction>
            <moose:complex>PDE1_cplx_1616_0_</moose:complex>
            <moose:enzyme>PDE1_917_0_</moose:enzyme>
            <moose:product>AMP_921_0_</moose:product>
            <moose:groupName>PDE1_1615_0_</moose:groupName>
            <moose:stage>2</moose:stage>
            <moose:xCord>129.802371542</moose:xCord>
            <moose:yCord>530.438799076</moose:yCord>
            <moose:bgColor>green</moose:bgColor>
            <moose:textColor>red</moose:textColor>
          </moose:EnzymaticReaction>
        </annotation>
        <listOfReactants>
          <speciesReference species="PDE1_cplx_1616_0_" stoichiometry="1" constant="false"/>
        </listOfReactants>
        <listOfProducts>
          <speciesReference species="AMP_921_0_" stoichiometry="1" constant="false"/>
          <speciesReference species="PDE1_917_0_" stoichiometry="1" constant="false"/>
        </listOfProducts>
        <kineticLaw>
          <notes>
            <body xmlns="http://www.w3.org/1999/xhtml">
		kinetics_592_0_ * k3*PDE1_cplx_1616_0_
 	 </body>
          </notes>
          <math xmlns="http://www.w3.org/1998/Math/MathML">
            <apply>
              <times/>
              <ci> kinetics_592_0_ </ci>
              <ci> k3 </ci>
              <ci> PDE1_cplx_1616_0_ </ci>
            </apply>
          </math>
          <listOfLocalParameters>
            <localParameter id="k3" value="1.667" units="per_second"/>
          </listOfLocalParameters>
        </kineticLaw>
      </reaction>
      <reaction id="CaM_dot_PDE1_1618_0_Complex_formation_" name="CaM.PDE1" reversible="true" fast="false">
        <notes>
          <body xmlns="http://www.w3.org/1999/xhtml">
 	 	Max activity ~10umol/min/mg in presence of lots of CaM. Affinity is low, 40 uM. k3 = 10, k2 = 40, k1 = (50/40) / 6e5.
	 </body>
        </notes>
        <annotation>
          <moose:EnzymaticReaction>
            <moose:enzyme>CaM_dot_PDE1_919_0_</moose:enzyme>
            <moose:substrates>cAMP_895_0_</moose:substrates>
            <moose:product>CaM_dot_PDE1_cplx_1619_0_</moose:product>
            <moose:groupName>CaM_dot_PDE1_1618_0_</moose:groupName>
            <moose:stage>1</moose:stage>
            <moose:xCord>96.442687747</moose:xCord>
            <moose:yCord>530.438799076</moose:yCord>
            <moose:bgColor>green</moose:bgColor>
            <moose:textColor>red</moose:textColor>
          </moose:EnzymaticReaction>
        </annotation>
        <listOfReactants>
          <speciesReference species="cAMP_895_0_" stoichiometry="1" constant="false"/>
          <speciesReference species="CaM_dot_PDE1_919_0_" stoichiometry="1" constant="false"/>
        </listOfReactants>
        <listOfProducts>
          <speciesReference species="CaM_dot_PDE1_cplx_1619_0_" stoichiometry="1" constant="false"/>
        </listOfProducts>
        <kineticLaw>
          <notes>
            <body xmlns="http://www.w3.org/1999/xhtml">
		kinetics_592_0_ * ( k1 * cAMP_895_0_*CaM_dot_PDE1_919_0_ -  k2  * CaM_dot_PDE1_cplx_1619_0_ )
 	 </body>
          </notes>
          <math xmlns="http://www.w3.org/1998/Math/MathML">
            <apply>
              <times/>
              <ci> kinetics_592_0_ </ci>
              <apply>
                <minus/>
                <apply>
                  <times/>
                  <ci> k1 </ci>
                  <ci> cAMP_895_0_ </ci>
                  <ci> CaM_dot_PDE1_919_0_ </ci>
                </apply>
                <apply>
                  <times/>
                  <ci> k2 </ci>
                  <ci> CaM_dot_PDE1_cplx_1619_0_ </ci>
                </apply>
              </apply>
            </apply>
          </math>
          <listOfLocalParameters>
            <localParameter id="k1" value="1087.37349637871" units="litre_per_mmole_per_second"/>
            <localParameter id="k2" value="40" units="per_second"/>
          </listOfLocalParameters>
        </kineticLaw>
      </reaction>
      <reaction id="CaM_dot_PDE1_1618_0_Product_formation_" name="CaM.PDE1" reversible="false" fast="false">
        <annotation>
          <moose:EnzymaticReaction>
            <moose:complex>CaM_dot_PDE1_cplx_1619_0_</moose:complex>
            <moose:enzyme>CaM_dot_PDE1_919_0_</moose:enzyme>
            <moose:product>AMP_921_0_</moose:product>
            <moose:groupName>CaM_dot_PDE1_1618_0_</moose:groupName>
            <moose:stage>2</moose:stage>
            <moose:xCord>96.442687747</moose:xCord>
            <moose:yCord>530.438799076</moose:yCord>
            <moose:bgColor>green</moose:bgColor>
            <moose:textColor>red</moose:textColor>
          </moose:EnzymaticReaction>
        </annotation>
        <listOfReactants>
          <speciesReference species="CaM_dot_PDE1_cplx_1619_0_" stoichiometry="1" constant="false"/>
        </listOfReactants>
        <listOfProducts>
          <speciesReference species="AMP_921_0_" stoichiometry="1" constant="false"/>
          <speciesReference species="CaM_dot_PDE1_919_0_" stoichiometry="1" constant="false"/>
        </listOfProducts>
        <kineticLaw>
          <notes>
            <body xmlns="http://www.w3.org/1999/xhtml">
		kinetics_592_0_ * k3*CaM_dot_PDE1_cplx_1619_0_
 	 </body>
          </notes>
          <math xmlns="http://www.w3.org/1998/Math/MathML">
            <apply>
              <times/>
              <ci> kinetics_592_0_ </ci>
              <ci> k3 </ci>
              <ci> CaM_dot_PDE1_cplx_1619_0_ </ci>
            </apply>
          </math>
          <listOfLocalParameters>
            <localParameter id="k3" value="10" units="per_second"/>
          </listOfLocalParameters>
        </kineticLaw>
      </reaction>
      <reaction id="MKP1_tyr_deph_1621_0_Complex_formation_" name="MKP1_tyr_deph" reversible="true" fast="false">
        <notes>
          <body xmlns="http://www.w3.org/1999/xhtml">
 	 	The original kinetics have been modified to obey the k2 = 4 * k3 rule, while keeping kcat and Km fixed. As noted in the NOTES, the only constraining data point is the time course of MAPK dephosphorylation, which this model satisfies. It would be nice to have more accurate estimates of rate consts and MKP-1 levels from the literature. Effective Km : 67 nM kcat = 1.43 umol/min/mg
	 </body>
        </notes>
        <annotation>
          <moose:EnzymaticReaction>
            <moose:enzyme>MKP_1_941_0_</moose:enzyme>
            <moose:substrates>MAPK_p_755_0_</moose:substrates>
            <moose:product>MKP1_tyr_deph_cplx_1622_0_</moose:product>
            <moose:groupName>MKP1_tyr_deph_1621_0_</moose:groupName>
            <moose:stage>1</moose:stage>
            <moose:xCord>314.308300395</moose:xCord>
            <moose:yCord>469.284064665</moose:yCord>
            <moose:bgColor>hotpink</moose:bgColor>
            <moose:textColor>red</moose:textColor>
          </moose:EnzymaticReaction>
        </annotation>
        <listOfReactants>
          <speciesReference species="MAPK_p_755_0_" stoichiometry="1" constant="false"/>
          <speciesReference species="MKP_1_941_0_" stoichiometry="1" constant="false"/>
        </listOfReactants>
        <listOfProducts>
          <speciesReference species="MKP1_tyr_deph_cplx_1622_0_" stoichiometry="1" constant="false"/>
        </listOfProducts>
        <kineticLaw>
          <notes>
            <body xmlns="http://www.w3.org/1999/xhtml">
		kinetics_592_0_ * ( k1 * MAPK_p_755_0_*MKP_1_941_0_ -  k2  * MKP1_tyr_deph_cplx_1622_0_ )
 	 </body>
          </notes>
          <math xmlns="http://www.w3.org/1998/Math/MathML">
            <apply>
              <times/>
              <ci> kinetics_592_0_ </ci>
              <apply>
                <minus/>
                <apply>
                  <times/>
                  <ci> k1 </ci>
                  <ci> MAPK_p_755_0_ </ci>
                  <ci> MKP_1_941_0_ </ci>
                </apply>
                <apply>
                  <times/>
                  <ci> k2 </ci>
                  <ci> MKP1_tyr_deph_cplx_1622_0_ </ci>
                </apply>
              </apply>
            </apply>
          </math>
          <listOfLocalParameters>
            <localParameter id="k1" value="2635.94647575277" units="litre_per_mmole_per_second"/>
            <localParameter id="k2" value="16" units="per_second"/>
          </listOfLocalParameters>
        </kineticLaw>
      </reaction>
      <reaction id="MKP1_tyr_deph_1621_0_Product_formation_" name="MKP1_tyr_deph" reversible="false" fast="false">
        <annotation>
          <moose:EnzymaticReaction>
            <moose:complex>MKP1_tyr_deph_cplx_1622_0_</moose:complex>
            <moose:enzyme>MKP_1_941_0_</moose:enzyme>
            <moose:product>MAPK_751_0_</moose:product>
            <moose:groupName>MKP1_tyr_deph_1621_0_</moose:groupName>
            <moose:stage>2</moose:stage>
            <moose:xCord>314.308300395</moose:xCord>
            <moose:yCord>469.284064665</moose:yCord>
            <moose:bgColor>hotpink</moose:bgColor>
            <moose:textColor>red</moose:textColor>
          </moose:EnzymaticReaction>
        </annotation>
        <listOfReactants>
          <speciesReference species="MKP1_tyr_deph_cplx_1622_0_" stoichiometry="1" constant="false"/>
        </listOfReactants>
        <listOfProducts>
          <speciesReference species="MKP_1_941_0_" stoichiometry="1" constant="false"/>
          <speciesReference species="MAPK_751_0_" stoichiometry="1" constant="false"/>
        </listOfProducts>
        <kineticLaw>
          <notes>
            <body xmlns="http://www.w3.org/1999/xhtml">
		kinetics_592_0_ * k3*MKP1_tyr_deph_cplx_1622_0_
 	 </body>
          </notes>
          <math xmlns="http://www.w3.org/1998/Math/MathML">
            <apply>
              <times/>
              <ci> kinetics_592_0_ </ci>
              <ci> k3 </ci>
              <ci> MKP1_tyr_deph_cplx_1622_0_ </ci>
            </apply>
          </math>
          <listOfLocalParameters>
            <localParameter id="k3" value="4" units="per_second"/>
          </listOfLocalParameters>
        </kineticLaw>
      </reaction>
      <reaction id="MKP1_thr_deph_1624_0_Complex_formation_" name="MKP1_thr_deph" reversible="true" fast="false">
        <notes>
          <body xmlns="http://www.w3.org/1999/xhtml">
 	 	See MKP1-tyr-deph
	 </body>
        </notes>
        <annotation>
          <moose:EnzymaticReaction>
            <moose:enzyme>MKP_1_941_0_</moose:enzyme>
            <moose:substrates>MAPK_p_p_743_0_</moose:substrates>
            <moose:product>MKP1_thr_deph_cplx_1625_0_</moose:product>
            <moose:groupName>MKP1_thr_deph_1624_0_</moose:groupName>
            <moose:stage>1</moose:stage>
            <moose:xCord>314.308300395</moose:xCord>
            <moose:yCord>479.630484988</moose:yCord>
            <moose:bgColor>hotpink</moose:bgColor>
            <moose:textColor>red</moose:textColor>
          </moose:EnzymaticReaction>
        </annotation>
        <listOfReactants>
          <speciesReference species="MKP_1_941_0_" stoichiometry="1" constant="false"/>
          <speciesReference species="MAPK_p_p_743_0_" stoichiometry="1" constant="false"/>
        </listOfReactants>
        <listOfProducts>
          <speciesReference species="MKP1_thr_deph_cplx_1625_0_" stoichiometry="1" constant="false"/>
        </listOfProducts>
        <kineticLaw>
          <notes>
            <body xmlns="http://www.w3.org/1999/xhtml">
		kinetics_592_0_ * ( k1 * MKP_1_941_0_*MAPK_p_p_743_0_ -  k2  * MKP1_thr_deph_cplx_1625_0_ )
 	 </body>
          </notes>
          <math xmlns="http://www.w3.org/1998/Math/MathML">
            <apply>
              <times/>
              <ci> kinetics_592_0_ </ci>
              <apply>
                <minus/>
                <apply>
                  <times/>
                  <ci> k1 </ci>
                  <ci> MKP_1_941_0_ </ci>
                  <ci> MAPK_p_p_743_0_ </ci>
                </apply>
                <apply>
                  <times/>
                  <ci> k2 </ci>
                  <ci> MKP1_thr_deph_cplx_1625_0_ </ci>
                </apply>
              </apply>
            </apply>
          </math>
          <listOfLocalParameters>
            <localParameter id="k1" value="2635.94647575277" units="litre_per_mmole_per_second"/>
            <localParameter id="k2" value="16" units="per_second"/>
          </listOfLocalParameters>
        </kineticLaw>
      </reaction>
      <reaction id="MKP1_thr_deph_1624_0_Product_formation_" name="MKP1_thr_deph" reversible="false" fast="false">
        <annotation>
          <moose:EnzymaticReaction>
            <moose:complex>MKP1_thr_deph_cplx_1625_0_</moose:complex>
            <moose:enzyme>MKP_1_941_0_</moose:enzyme>
            <moose:product>MAPK_p_755_0_</moose:product>
            <moose:groupName>MKP1_thr_deph_1624_0_</moose:groupName>
            <moose:stage>2</moose:stage>
            <moose:xCord>314.308300395</moose:xCord>
            <moose:yCord>479.630484988</moose:yCord>
            <moose:bgColor>hotpink</moose:bgColor>
            <moose:textColor>red</moose:textColor>
          </moose:EnzymaticReaction>
        </annotation>
        <listOfReactants>
          <speciesReference species="MKP1_thr_deph_cplx_1625_0_" stoichiometry="1" constant="false"/>
        </listOfReactants>
        <listOfProducts>
          <speciesReference species="MAPK_p_755_0_" stoichiometry="1" constant="false"/>
          <speciesReference species="MKP_1_941_0_" stoichiometry="1" constant="false"/>
        </listOfProducts>
        <kineticLaw>
          <notes>
            <body xmlns="http://www.w3.org/1999/xhtml">
		kinetics_592_0_ * k3*MKP1_thr_deph_cplx_1625_0_
 	 </body>
          </notes>
          <math xmlns="http://www.w3.org/1998/Math/MathML">
            <apply>
              <times/>
              <ci> kinetics_592_0_ </ci>
              <ci> k3 </ci>
              <ci> MKP1_thr_deph_cplx_1625_0_ </ci>
            </apply>
          </math>
          <listOfLocalParameters>
            <localParameter id="k3" value="4" units="per_second"/>
          </listOfLocalParameters>
        </kineticLaw>
      </reaction>
      <reaction id="craf_dephospho_1627_0_Complex_formation_" name="craf_dephospho" reversible="true" fast="false">
        <notes>
          <body xmlns="http://www.w3.org/1999/xhtml">
 	 	See parent PPhosphatase2A for parms
	 </body>
        </notes>
        <annotation>
          <moose:EnzymaticReaction>
            <moose:enzyme>PPhosphatase2A_943_0_</moose:enzyme>
            <moose:substrates>craf_1_p_747_0_</moose:substrates>
            <moose:product>craf_dephospho_cplx_1628_0_</moose:product>
            <moose:groupName>craf_dephospho_1627_0_</moose:groupName>
            <moose:stage>1</moose:stage>
            <moose:xCord>325.691699605</moose:xCord>
            <moose:yCord>469.284064665</moose:yCord>
            <moose:bgColor>hotpink</moose:bgColor>
            <moose:textColor>red</moose:textColor>
          </moose:EnzymaticReaction>
        </annotation>
        <listOfReactants>
          <speciesReference species="craf_1_p_747_0_" stoichiometry="1" constant="false"/>
          <speciesReference species="PPhosphatase2A_943_0_" stoichiometry="1" constant="false"/>
        </listOfReactants>
        <listOfProducts>
          <speciesReference species="craf_dephospho_cplx_1628_0_" stoichiometry="1" constant="false"/>
        </listOfProducts>
        <kineticLaw>
          <notes>
            <body xmlns="http://www.w3.org/1999/xhtml">
		kinetics_592_0_ * ( k1 * craf_1_p_747_0_*PPhosphatase2A_943_0_ -  k2  * craf_dephospho_cplx_1628_0_ )
 	 </body>
          </notes>
          <math xmlns="http://www.w3.org/1998/Math/MathML">
            <apply>
              <times/>
              <ci> kinetics_592_0_ </ci>
              <apply>
                <minus/>
                <apply>
                  <times/>
                  <ci> k1 </ci>
                  <ci> craf_1_p_747_0_ </ci>
                  <ci> PPhosphatase2A_943_0_ </ci>
                </apply>
                <apply>
                  <times/>
                  <ci> k2 </ci>
                  <ci> craf_dephospho_cplx_1628_0_ </ci>
                </apply>
              </apply>
            </apply>
          </math>
          <listOfLocalParameters>
            <localParameter id="k1" value="1708.72978004242" units="litre_per_mmole_per_second"/>
            <localParameter id="k2" value="25" units="per_second"/>
          </listOfLocalParameters>
        </kineticLaw>
      </reaction>
      <reaction id="craf_dephospho_1627_0_Product_formation_" name="craf_dephospho" reversible="false" fast="false">
        <annotation>
          <moose:EnzymaticReaction>
            <moose:complex>craf_dephospho_cplx_1628_0_</moose:complex>
            <moose:enzyme>PPhosphatase2A_943_0_</moose:enzyme>
            <moose:product>craf_1_745_0_</moose:product>
            <moose:groupName>craf_dephospho_1627_0_</moose:groupName>
            <moose:stage>2</moose:stage>
            <moose:xCord>325.691699605</moose:xCord>
            <moose:yCord>469.284064665</moose:yCord>
            <moose:bgColor>hotpink</moose:bgColor>
            <moose:textColor>red</moose:textColor>
          </moose:EnzymaticReaction>
        </annotation>
        <listOfReactants>
          <speciesReference species="craf_dephospho_cplx_1628_0_" stoichiometry="1" constant="false"/>
        </listOfReactants>
        <listOfProducts>
          <speciesReference species="craf_1_745_0_" stoichiometry="1" constant="false"/>
          <speciesReference species="PPhosphatase2A_943_0_" stoichiometry="1" constant="false"/>
        </listOfProducts>
        <kineticLaw>
          <notes>
            <body xmlns="http://www.w3.org/1999/xhtml">
		kinetics_592_0_ * k3*craf_dephospho_cplx_1628_0_
 	 </body>
          </notes>
          <math xmlns="http://www.w3.org/1998/Math/MathML">
            <apply>
              <times/>
              <ci> kinetics_592_0_ </ci>
              <ci> k3 </ci>
              <ci> craf_dephospho_cplx_1628_0_ </ci>
            </apply>
          </math>
          <listOfLocalParameters>
            <localParameter id="k3" value="6" units="per_second"/>
          </listOfLocalParameters>
        </kineticLaw>
      </reaction>
      <reaction id="MAPKK_dephospho_1630_0_Complex_formation_" name="MAPKK_dephospho" reversible="true" fast="false">
        <notes>
          <body xmlns="http://www.w3.org/1999/xhtml">
 	 	See: Kyriakis et al Nature 358 pp 417-421 1992 Ahn et al Curr Op Cell Biol 4:992-999 1992 for this pathway. See parent PPhosphatase2A for parms.
	 </body>
        </notes>
        <annotation>
          <moose:EnzymaticReaction>
            <moose:enzyme>PPhosphatase2A_943_0_</moose:enzyme>
            <moose:substrates>MAPKK_p_p_757_0_</moose:substrates>
            <moose:product>MAPKK_dephospho_cplx_1631_0_</moose:product>
            <moose:groupName>MAPKK_dephospho_1630_0_</moose:groupName>
            <moose:stage>1</moose:stage>
            <moose:xCord>325.691699605</moose:xCord>
            <moose:yCord>479.630484988</moose:yCord>
            <moose:bgColor>hotpink</moose:bgColor>
            <moose:textColor>red</moose:textColor>
          </moose:EnzymaticReaction>
        </annotation>
        <listOfReactants>
          <speciesReference species="MAPKK_p_p_757_0_" stoichiometry="1" constant="false"/>
          <speciesReference species="PPhosphatase2A_943_0_" stoichiometry="1" constant="false"/>
        </listOfReactants>
        <listOfProducts>
          <speciesReference species="MAPKK_dephospho_cplx_1631_0_" stoichiometry="1" constant="false"/>
        </listOfProducts>
        <kineticLaw>
          <notes>
            <body xmlns="http://www.w3.org/1999/xhtml">
		kinetics_592_0_ * ( k1 * MAPKK_p_p_757_0_*PPhosphatase2A_943_0_ -  k2  * MAPKK_dephospho_cplx_1631_0_ )
 	 </body>
          </notes>
          <math xmlns="http://www.w3.org/1998/Math/MathML">
            <apply>
              <times/>
              <ci> kinetics_592_0_ </ci>
              <apply>
                <minus/>
                <apply>
                  <times/>
                  <ci> k1 </ci>
                  <ci> MAPKK_p_p_757_0_ </ci>
                  <ci> PPhosphatase2A_943_0_ </ci>
                </apply>
                <apply>
                  <times/>
                  <ci> k2 </ci>
                  <ci> MAPKK_dephospho_cplx_1631_0_ </ci>
                </apply>
              </apply>
            </apply>
          </math>
          <listOfLocalParameters>
            <localParameter id="k1" value="1708.72978004242" units="litre_per_mmole_per_second"/>
            <localParameter id="k2" value="25" units="per_second"/>
          </listOfLocalParameters>
        </kineticLaw>
      </reaction>
      <reaction id="MAPKK_dephospho_1630_0_Product_formation_" name="MAPKK_dephospho" reversible="false" fast="false">
        <annotation>
          <moose:EnzymaticReaction>
            <moose:complex>MAPKK_dephospho_cplx_1631_0_</moose:complex>
            <moose:enzyme>PPhosphatase2A_943_0_</moose:enzyme>
            <moose:product>MAPKK_p_759_0_</moose:product>
            <moose:groupName>MAPKK_dephospho_1630_0_</moose:groupName>
            <moose:stage>2</moose:stage>
            <moose:xCord>325.691699605</moose:xCord>
            <moose:yCord>479.630484988</moose:yCord>
            <moose:bgColor>hotpink</moose:bgColor>
            <moose:textColor>red</moose:textColor>
          </moose:EnzymaticReaction>
        </annotation>
        <listOfReactants>
          <speciesReference species="MAPKK_dephospho_cplx_1631_0_" stoichiometry="1" constant="false"/>
        </listOfReactants>
        <listOfProducts>
          <speciesReference species="PPhosphatase2A_943_0_" stoichiometry="1" constant="false"/>
          <speciesReference species="MAPKK_p_759_0_" stoichiometry="1" constant="false"/>
        </listOfProducts>
        <kineticLaw>
          <notes>
            <body xmlns="http://www.w3.org/1999/xhtml">
		kinetics_592_0_ * k3*MAPKK_dephospho_cplx_1631_0_
 	 </body>
          </notes>
          <math xmlns="http://www.w3.org/1998/Math/MathML">
            <apply>
              <times/>
              <ci> kinetics_592_0_ </ci>
              <ci> k3 </ci>
              <ci> MAPKK_dephospho_cplx_1631_0_ </ci>
            </apply>
          </math>
          <listOfLocalParameters>
            <localParameter id="k3" value="6" units="per_second"/>
          </listOfLocalParameters>
        </kineticLaw>
      </reaction>
      <reaction id="MAPKK_dephospho_ser_1633_0_Complex_formation_" name="MAPKK_dephospho_ser" reversible="true" fast="false">
        <annotation>
          <moose:EnzymaticReaction>
            <moose:enzyme>PPhosphatase2A_943_0_</moose:enzyme>
            <moose:substrates>MAPKK_p_759_0_</moose:substrates>
            <moose:product>MAPKK_dephospho_ser_cplx_1634_0_</moose:product>
            <moose:groupName>MAPKK_dephospho_ser_1633_0_</moose:groupName>
            <moose:stage>1</moose:stage>
            <moose:xCord>325.691699605</moose:xCord>
            <moose:yCord>490.900692841</moose:yCord>
            <moose:bgColor>hotpink</moose:bgColor>
            <moose:textColor>red</moose:textColor>
          </moose:EnzymaticReaction>
        </annotation>
        <listOfReactants>
          <speciesReference species="MAPKK_p_759_0_" stoichiometry="1" constant="false"/>
          <speciesReference species="PPhosphatase2A_943_0_" stoichiometry="1" constant="false"/>
        </listOfReactants>
        <listOfProducts>
          <speciesReference species="MAPKK_dephospho_ser_cplx_1634_0_" stoichiometry="1" constant="false"/>
        </listOfProducts>
        <kineticLaw>
          <notes>
            <body xmlns="http://www.w3.org/1999/xhtml">
		kinetics_592_0_ * ( k1 * MAPKK_p_759_0_*PPhosphatase2A_943_0_ -  k2  * MAPKK_dephospho_ser_cplx_1634_0_ )
 	 </body>
          </notes>
          <math xmlns="http://www.w3.org/1998/Math/MathML">
            <apply>
              <times/>
              <ci> kinetics_592_0_ </ci>
              <apply>
                <minus/>
                <apply>
                  <times/>
                  <ci> k1 </ci>
                  <ci> MAPKK_p_759_0_ </ci>
                  <ci> PPhosphatase2A_943_0_ </ci>
                </apply>
                <apply>
                  <times/>
                  <ci> k2 </ci>
                  <ci> MAPKK_dephospho_ser_cplx_1634_0_ </ci>
                </apply>
              </apply>
            </apply>
          </math>
          <listOfLocalParameters>
            <localParameter id="k1" value="1708.72978004242" units="litre_per_mmole_per_second"/>
            <localParameter id="k2" value="25" units="per_second"/>
          </listOfLocalParameters>
        </kineticLaw>
      </reaction>
      <reaction id="MAPKK_dephospho_ser_1633_0_Product_formation_" name="MAPKK_dephospho_ser" reversible="false" fast="false">
        <annotation>
          <moose:EnzymaticReaction>
            <moose:complex>MAPKK_dephospho_ser_cplx_1634_0_</moose:complex>
            <moose:enzyme>PPhosphatase2A_943_0_</moose:enzyme>
            <moose:product>MAPKK_749_0_</moose:product>
            <moose:groupName>MAPKK_dephospho_ser_1633_0_</moose:groupName>
            <moose:stage>2</moose:stage>
            <moose:xCord>325.691699605</moose:xCord>
            <moose:yCord>490.900692841</moose:yCord>
            <moose:bgColor>hotpink</moose:bgColor>
            <moose:textColor>red</moose:textColor>
          </moose:EnzymaticReaction>
        </annotation>
        <listOfReactants>
          <speciesReference species="MAPKK_dephospho_ser_cplx_1634_0_" stoichiometry="1" constant="false"/>
        </listOfReactants>
        <listOfProducts>
          <speciesReference species="MAPKK_749_0_" stoichiometry="1" constant="false"/>
          <speciesReference species="PPhosphatase2A_943_0_" stoichiometry="1" constant="false"/>
        </listOfProducts>
        <kineticLaw>
          <notes>
            <body xmlns="http://www.w3.org/1999/xhtml">
		kinetics_592_0_ * k3*MAPKK_dephospho_ser_cplx_1634_0_
 	 </body>
          </notes>
          <math xmlns="http://www.w3.org/1998/Math/MathML">
            <apply>
              <times/>
              <ci> kinetics_592_0_ </ci>
              <ci> k3 </ci>
              <ci> MAPKK_dephospho_ser_cplx_1634_0_ </ci>
            </apply>
          </math>
          <listOfLocalParameters>
            <localParameter id="k3" value="6" units="per_second"/>
          </listOfLocalParameters>
        </kineticLaw>
      </reaction>
      <reaction id="craf_p_p_dephospho_1636_0_Complex_formation_" name="craf_p_p_dephospho" reversible="true" fast="false">
        <notes>
          <body xmlns="http://www.w3.org/1999/xhtml">
 	 	Ueki et al JBC 269(22) pp 15756-15761 1994 show hyperphosphorylation of craf, so this is there to dephosphorylate it. Identity of phosphatase is not known to me, but it may be PP2A like the rest, so I have made it so.
	 </body>
        </notes>
        <annotation>
          <moose:EnzymaticReaction>
            <moose:enzyme>PPhosphatase2A_943_0_</moose:enzyme>
            <moose:substrates>craf_1_p_p_753_0_</moose:substrates>
            <moose:product>craf_p_p_dephospho_cplx_1637_0_</moose:product>
            <moose:groupName>craf_p_p_dephospho_1636_0_</moose:groupName>
            <moose:stage>1</moose:stage>
            <moose:xCord>325.691699605</moose:xCord>
            <moose:yCord>502.170900693</moose:yCord>
            <moose:bgColor>hotpink</moose:bgColor>
            <moose:textColor>red</moose:textColor>
          </moose:EnzymaticReaction>
        </annotation>
        <listOfReactants>
          <speciesReference species="craf_1_p_p_753_0_" stoichiometry="1" constant="false"/>
          <speciesReference species="PPhosphatase2A_943_0_" stoichiometry="1" constant="false"/>
        </listOfReactants>
        <listOfProducts>
          <speciesReference species="craf_p_p_dephospho_cplx_1637_0_" stoichiometry="1" constant="false"/>
        </listOfProducts>
        <kineticLaw>
          <notes>
            <body xmlns="http://www.w3.org/1999/xhtml">
		kinetics_592_0_ * ( k1 * craf_1_p_p_753_0_*PPhosphatase2A_943_0_ -  k2  * craf_p_p_dephospho_cplx_1637_0_ )
 	 </body>
          </notes>
          <math xmlns="http://www.w3.org/1998/Math/MathML">
            <apply>
              <times/>
              <ci> kinetics_592_0_ </ci>
              <apply>
                <minus/>
                <apply>
                  <times/>
                  <ci> k1 </ci>
                  <ci> craf_1_p_p_753_0_ </ci>
                  <ci> PPhosphatase2A_943_0_ </ci>
                </apply>
                <apply>
                  <times/>
                  <ci> k2 </ci>
                  <ci> craf_p_p_dephospho_cplx_1637_0_ </ci>
                </apply>
              </apply>
            </apply>
          </math>
          <listOfLocalParameters>
            <localParameter id="k1" value="1708.72978004242" units="litre_per_mmole_per_second"/>
            <localParameter id="k2" value="25" units="per_second"/>
          </listOfLocalParameters>
        </kineticLaw>
      </reaction>
      <reaction id="craf_p_p_dephospho_1636_0_Product_formation_" name="craf_p_p_dephospho" reversible="false" fast="false">
        <annotation>
          <moose:EnzymaticReaction>
            <moose:complex>craf_p_p_dephospho_cplx_1637_0_</moose:complex>
            <moose:enzyme>PPhosphatase2A_943_0_</moose:enzyme>
            <moose:product>craf_1_p_747_0_</moose:product>
            <moose:groupName>craf_p_p_dephospho_1636_0_</moose:groupName>
            <moose:stage>2</moose:stage>
            <moose:xCord>325.691699605</moose:xCord>
            <moose:yCord>502.170900693</moose:yCord>
            <moose:bgColor>hotpink</moose:bgColor>
            <moose:textColor>red</moose:textColor>
          </moose:EnzymaticReaction>
        </annotation>
        <listOfReactants>
          <speciesReference species="craf_p_p_dephospho_cplx_1637_0_" stoichiometry="1" constant="false"/>
        </listOfReactants>
        <listOfProducts>
          <speciesReference species="craf_1_p_747_0_" stoichiometry="1" constant="false"/>
          <speciesReference species="PPhosphatase2A_943_0_" stoichiometry="1" constant="false"/>
        </listOfProducts>
        <kineticLaw>
          <notes>
            <body xmlns="http://www.w3.org/1999/xhtml">
		kinetics_592_0_ * k3*craf_p_p_dephospho_cplx_1637_0_
 	 </body>
          </notes>
          <math xmlns="http://www.w3.org/1998/Math/MathML">
            <apply>
              <times/>
              <ci> kinetics_592_0_ </ci>
              <ci> k3 </ci>
              <ci> craf_p_p_dephospho_cplx_1637_0_ </ci>
            </apply>
          </math>
          <listOfLocalParameters>
            <localParameter id="k3" value="6" units="per_second"/>
          </listOfLocalParameters>
        </kineticLaw>
      </reaction>
      <reaction id="deph_raf_ser259_1639_0_Complex_formation_" name="deph_raf_ser259" reversible="true" fast="false">
        <annotation>
          <moose:EnzymaticReaction>
            <moose:enzyme>PPhosphatase2A_943_0_</moose:enzyme>
            <moose:substrates>craf_1_p_ser259_763_0_</moose:substrates>
            <moose:product>deph_raf_ser259_cplx_1640_0_</moose:product>
            <moose:groupName>deph_raf_ser259_1639_0_</moose:groupName>
            <moose:stage>1</moose:stage>
            <moose:xCord>325.691699605</moose:xCord>
            <moose:yCord>458.198614319</moose:yCord>
            <moose:bgColor>red</moose:bgColor>
            <moose:textColor>hotpink</moose:textColor>
          </moose:EnzymaticReaction>
        </annotation>
        <listOfReactants>
          <speciesReference species="craf_1_p_ser259_763_0_" stoichiometry="1" constant="false"/>
          <speciesReference species="PPhosphatase2A_943_0_" stoichiometry="1" constant="false"/>
        </listOfReactants>
        <listOfProducts>
          <speciesReference species="deph_raf_ser259_cplx_1640_0_" stoichiometry="1" constant="false"/>
        </listOfProducts>
        <kineticLaw>
          <notes>
            <body xmlns="http://www.w3.org/1999/xhtml">
		kinetics_592_0_ * ( k1 * craf_1_p_ser259_763_0_*PPhosphatase2A_943_0_ -  k2  * deph_raf_ser259_cplx_1640_0_ )
 	 </body>
          </notes>
          <math xmlns="http://www.w3.org/1998/Math/MathML">
            <apply>
              <times/>
              <ci> kinetics_592_0_ </ci>
              <apply>
                <minus/>
                <apply>
                  <times/>
                  <ci> k1 </ci>
                  <ci> craf_1_p_ser259_763_0_ </ci>
                  <ci> PPhosphatase2A_943_0_ </ci>
                </apply>
                <apply>
                  <times/>
                  <ci> k2 </ci>
                  <ci> deph_raf_ser259_cplx_1640_0_ </ci>
                </apply>
              </apply>
            </apply>
          </math>
          <listOfLocalParameters>
            <localParameter id="k1" value="1653.62057528146" units="litre_per_mmole_per_second"/>
            <localParameter id="k2" value="24" units="per_second"/>
          </listOfLocalParameters>
        </kineticLaw>
      </reaction>
      <reaction id="deph_raf_ser259_1639_0_Product_formation_" name="deph_raf_ser259" reversible="false" fast="false">
        <annotation>
          <moose:EnzymaticReaction>
            <moose:complex>deph_raf_ser259_cplx_1640_0_</moose:complex>
            <moose:enzyme>PPhosphatase2A_943_0_</moose:enzyme>
            <moose:product>craf_1_745_0_</moose:product>
            <moose:groupName>deph_raf_ser259_1639_0_</moose:groupName>
            <moose:stage>2</moose:stage>
            <moose:xCord>325.691699605</moose:xCord>
            <moose:yCord>458.198614319</moose:yCord>
            <moose:bgColor>red</moose:bgColor>
            <moose:textColor>hotpink</moose:textColor>
          </moose:EnzymaticReaction>
        </annotation>
        <listOfReactants>
          <speciesReference species="deph_raf_ser259_cplx_1640_0_" stoichiometry="1" constant="false"/>
        </listOfReactants>
        <listOfProducts>
          <speciesReference species="craf_1_745_0_" stoichiometry="1" constant="false"/>
          <speciesReference species="PPhosphatase2A_943_0_" stoichiometry="1" constant="false"/>
        </listOfProducts>
        <kineticLaw>
          <notes>
            <body xmlns="http://www.w3.org/1999/xhtml">
		kinetics_592_0_ * k3*deph_raf_ser259_cplx_1640_0_
 	 </body>
          </notes>
          <math xmlns="http://www.w3.org/1998/Math/MathML">
            <apply>
              <times/>
              <ci> kinetics_592_0_ </ci>
              <ci> k3 </ci>
              <ci> deph_raf_ser259_cplx_1640_0_ </ci>
            </apply>
          </math>
          <listOfLocalParameters>
            <localParameter id="k3" value="6" units="per_second"/>
          </listOfLocalParameters>
        </kineticLaw>
      </reaction>
      <reaction id="PP2A_dephospho_I1_1642_0_Complex_formation_" name="PP2A_dephospho_I1" reversible="true" fast="false">
        <notes>
          <body xmlns="http://www.w3.org/1999/xhtml">
 	 	PP2A does most of the dephosph of I1 at basal Ca levels. See the review by Cohen in Ann Rev Biochem 1989. For now, lets halve Km. k1 was 3.3e-6, now 6.6e-6
	 </body>
        </notes>
        <annotation>
          <moose:EnzymaticReaction>
            <moose:enzyme>PP2A_945_0_</moose:enzyme>
            <moose:substrates>I1_p_859_0_</moose:substrates>
            <moose:product>PP2A_dephospho_I1_cplx_1643_0_</moose:product>
            <moose:groupName>PP2A_dephospho_I1_1642_0_</moose:groupName>
            <moose:stage>1</moose:stage>
            <moose:xCord>335.81027668</moose:xCord>
            <moose:yCord>469.284064665</moose:yCord>
            <moose:bgColor>red</moose:bgColor>
            <moose:textColor>red</moose:textColor>
          </moose:EnzymaticReaction>
        </annotation>
        <listOfReactants>
          <speciesReference species="PP2A_945_0_" stoichiometry="1" constant="false"/>
          <speciesReference species="I1_p_859_0_" stoichiometry="1" constant="false"/>
        </listOfReactants>
        <listOfProducts>
          <speciesReference species="PP2A_dephospho_I1_cplx_1643_0_" stoichiometry="1" constant="false"/>
        </listOfProducts>
        <kineticLaw>
          <notes>
            <body xmlns="http://www.w3.org/1999/xhtml">
		kinetics_592_0_ * ( k1 * PP2A_945_0_*I1_p_859_0_ -  k2  * PP2A_dephospho_I1_cplx_1643_0_ )
 	 </body>
          </notes>
          <math xmlns="http://www.w3.org/1998/Math/MathML">
            <apply>
              <times/>
              <ci> kinetics_592_0_ </ci>
              <apply>
                <minus/>
                <apply>
                  <times/>
                  <ci> k1 </ci>
                  <ci> PP2A_945_0_ </ci>
                  <ci> I1_p_859_0_ </ci>
                </apply>
                <apply>
                  <times/>
                  <ci> k2 </ci>
                  <ci> PP2A_dephospho_I1_cplx_1643_0_ </ci>
                </apply>
              </apply>
            </apply>
          </math>
          <listOfLocalParameters>
            <localParameter id="k1" value="3417.45956006413" units="litre_per_mmole_per_second"/>
            <localParameter id="k2" value="25" units="per_second"/>
          </listOfLocalParameters>
        </kineticLaw>
      </reaction>
      <reaction id="PP2A_dephospho_I1_1642_0_Product_formation_" name="PP2A_dephospho_I1" reversible="false" fast="false">
        <annotation>
          <moose:EnzymaticReaction>
            <moose:complex>PP2A_dephospho_I1_cplx_1643_0_</moose:complex>
            <moose:enzyme>PP2A_945_0_</moose:enzyme>
            <moose:product>I1_857_0_</moose:product>
            <moose:groupName>PP2A_dephospho_I1_1642_0_</moose:groupName>
            <moose:stage>2</moose:stage>
            <moose:xCord>335.81027668</moose:xCord>
            <moose:yCord>469.284064665</moose:yCord>
            <moose:bgColor>red</moose:bgColor>
            <moose:textColor>red</moose:textColor>
          </moose:EnzymaticReaction>
        </annotation>
        <listOfReactants>
          <speciesReference species="PP2A_dephospho_I1_cplx_1643_0_" stoichiometry="1" constant="false"/>
        </listOfReactants>
        <listOfProducts>
          <speciesReference species="I1_857_0_" stoichiometry="1" constant="false"/>
          <speciesReference species="PP2A_945_0_" stoichiometry="1" constant="false"/>
        </listOfProducts>
        <kineticLaw>
          <notes>
            <body xmlns="http://www.w3.org/1999/xhtml">
		kinetics_592_0_ * k3*PP2A_dephospho_I1_cplx_1643_0_
 	 </body>
          </notes>
          <math xmlns="http://www.w3.org/1998/Math/MathML">
            <apply>
              <times/>
              <ci> kinetics_592_0_ </ci>
              <ci> k3 </ci>
              <ci> PP2A_dephospho_I1_cplx_1643_0_ </ci>
            </apply>
          </math>
          <listOfLocalParameters>
            <localParameter id="k3" value="6" units="per_second"/>
          </listOfLocalParameters>
        </kineticLaw>
      </reaction>
      <reaction id="PP2A_dephospho_PP1_I_p_1645_0_Complex_formation_" name="PP2A_dephospho_PP1_I_p" reversible="true" fast="false">
        <notes>
          <body xmlns="http://www.w3.org/1999/xhtml">
 	 	k1 changed from 3.3e-6 to 6.6e-6
	 </body>
        </notes>
        <annotation>
          <moose:EnzymaticReaction>
            <moose:enzyme>PP2A_945_0_</moose:enzyme>
            <moose:substrates>PP1_I1_p_861_0_</moose:substrates>
            <moose:product>PP2A_dephospho_PP1_I_p_cplx_1646_0_</moose:product>
            <moose:groupName>PP2A_dephospho_PP1_I_p_1645_0_</moose:groupName>
            <moose:stage>1</moose:stage>
            <moose:xCord>335.81027668</moose:xCord>
            <moose:yCord>479.630484988</moose:yCord>
            <moose:bgColor>red</moose:bgColor>
            <moose:textColor>red</moose:textColor>
          </moose:EnzymaticReaction>
        </annotation>
        <listOfReactants>
          <speciesReference species="PP2A_945_0_" stoichiometry="1" constant="false"/>
          <speciesReference species="PP1_I1_p_861_0_" stoichiometry="1" constant="false"/>
        </listOfReactants>
        <listOfProducts>
          <speciesReference species="PP2A_dephospho_PP1_I_p_cplx_1646_0_" stoichiometry="1" constant="false"/>
        </listOfProducts>
        <kineticLaw>
          <notes>
            <body xmlns="http://www.w3.org/1999/xhtml">
		kinetics_592_0_ * ( k1 * PP2A_945_0_*PP1_I1_p_861_0_ -  k2  * PP2A_dephospho_PP1_I_p_cplx_1646_0_ )
 	 </body>
          </notes>
          <math xmlns="http://www.w3.org/1998/Math/MathML">
            <apply>
              <times/>
              <ci> kinetics_592_0_ </ci>
              <apply>
                <minus/>
                <apply>
                  <times/>
                  <ci> k1 </ci>
                  <ci> PP2A_945_0_ </ci>
                  <ci> PP1_I1_p_861_0_ </ci>
                </apply>
                <apply>
                  <times/>
                  <ci> k2 </ci>
                  <ci> PP2A_dephospho_PP1_I_p_cplx_1646_0_ </ci>
                </apply>
              </apply>
            </apply>
          </math>
          <listOfLocalParameters>
            <localParameter id="k1" value="3417.45956006413" units="litre_per_mmole_per_second"/>
            <localParameter id="k2" value="25" units="per_second"/>
          </listOfLocalParameters>
        </kineticLaw>
      </reaction>
      <reaction id="PP2A_dephospho_PP1_I_p_1645_0_Product_formation_" name="PP2A_dephospho_PP1_I_p" reversible="false" fast="false">
        <annotation>
          <moose:EnzymaticReaction>
            <moose:complex>PP2A_dephospho_PP1_I_p_cplx_1646_0_</moose:complex>
            <moose:enzyme>PP2A_945_0_</moose:enzyme>
            <moose:product>PP1_I1_863_0_</moose:product>
            <moose:groupName>PP2A_dephospho_PP1_I_p_1645_0_</moose:groupName>
            <moose:stage>2</moose:stage>
            <moose:xCord>335.81027668</moose:xCord>
            <moose:yCord>479.630484988</moose:yCord>
            <moose:bgColor>red</moose:bgColor>
            <moose:textColor>red</moose:textColor>
          </moose:EnzymaticReaction>
        </annotation>
        <listOfReactants>
          <speciesReference species="PP2A_dephospho_PP1_I_p_cplx_1646_0_" stoichiometry="1" constant="false"/>
        </listOfReactants>
        <listOfProducts>
          <speciesReference species="PP2A_945_0_" stoichiometry="1" constant="false"/>
          <speciesReference species="PP1_I1_863_0_" stoichiometry="1" constant="false"/>
        </listOfProducts>
        <kineticLaw>
          <notes>
            <body xmlns="http://www.w3.org/1999/xhtml">
		kinetics_592_0_ * k3*PP2A_dephospho_PP1_I_p_cplx_1646_0_
 	 </body>
          </notes>
          <math xmlns="http://www.w3.org/1998/Math/MathML">
            <apply>
              <times/>
              <ci> kinetics_592_0_ </ci>
              <ci> k3 </ci>
              <ci> PP2A_dephospho_PP1_I_p_cplx_1646_0_ </ci>
            </apply>
          </math>
          <listOfLocalParameters>
            <localParameter id="k3" value="6" units="per_second"/>
          </listOfLocalParameters>
        </kineticLaw>
      </reaction>
      <reaction id="dephos_clus_S6K_1648_0_Complex_formation_" name="dephos_clus_S6K" reversible="true" fast="false">
        <annotation>
          <moose:EnzymaticReaction>
            <moose:enzyme>PP2A_945_0_</moose:enzyme>
            <moose:substrates>S6K_p_999_0_</moose:substrates>
            <moose:product>dephos_clus_S6K_cplx_1649_0_</moose:product>
            <moose:groupName>dephos_clus_S6K_1648_0_</moose:groupName>
            <moose:stage>1</moose:stage>
            <moose:xCord>335.81027668</moose:xCord>
            <moose:yCord>490.900692841</moose:yCord>
            <moose:bgColor>red</moose:bgColor>
            <moose:textColor>25</moose:textColor>
          </moose:EnzymaticReaction>
        </annotation>
        <listOfReactants>
          <speciesReference species="PP2A_945_0_" stoichiometry="1" constant="false"/>
          <speciesReference species="S6K_p_999_0_" stoichiometry="1" constant="false"/>
        </listOfReactants>
        <listOfProducts>
          <speciesReference species="dephos_clus_S6K_cplx_1649_0_" stoichiometry="1" constant="false"/>
        </listOfProducts>
        <kineticLaw>
          <notes>
            <body xmlns="http://www.w3.org/1999/xhtml">
		kinetics_592_0_ * ( k1 * PP2A_945_0_*S6K_p_999_0_ -  k2  * dephos_clus_S6K_cplx_1649_0_ )
 	 </body>
          </notes>
          <math xmlns="http://www.w3.org/1998/Math/MathML">
            <apply>
              <times/>
              <ci> kinetics_592_0_ </ci>
              <apply>
                <minus/>
                <apply>
                  <times/>
                  <ci> k1 </ci>
                  <ci> PP2A_945_0_ </ci>
                  <ci> S6K_p_999_0_ </ci>
                </apply>
                <apply>
                  <times/>
                  <ci> k2 </ci>
                  <ci> dephos_clus_S6K_cplx_1649_0_ </ci>
                </apply>
              </apply>
            </apply>
          </math>
          <listOfLocalParameters>
            <localParameter id="k1" value="497.613156798282" units="litre_per_mmole_per_second"/>
            <localParameter id="k2" value="4" units="per_second"/>
          </listOfLocalParameters>
        </kineticLaw>
      </reaction>
      <reaction id="dephos_clus_S6K_1648_0_Product_formation_" name="dephos_clus_S6K" reversible="false" fast="false">
        <annotation>
          <moose:EnzymaticReaction>
            <moose:complex>dephos_clus_S6K_cplx_1649_0_</moose:complex>
            <moose:enzyme>PP2A_945_0_</moose:enzyme>
            <moose:product>S6K_1001_0_</moose:product>
            <moose:groupName>dephos_clus_S6K_1648_0_</moose:groupName>
            <moose:stage>2</moose:stage>
            <moose:xCord>335.81027668</moose:xCord>
            <moose:yCord>490.900692841</moose:yCord>
            <moose:bgColor>red</moose:bgColor>
            <moose:textColor>25</moose:textColor>
          </moose:EnzymaticReaction>
        </annotation>
        <listOfReactants>
          <speciesReference species="dephos_clus_S6K_cplx_1649_0_" stoichiometry="1" constant="false"/>
        </listOfReactants>
        <listOfProducts>
          <speciesReference species="S6K_1001_0_" stoichiometry="1" constant="false"/>
          <speciesReference species="PP2A_945_0_" stoichiometry="1" constant="false"/>
        </listOfProducts>
        <kineticLaw>
          <notes>
            <body xmlns="http://www.w3.org/1999/xhtml">
		kinetics_592_0_ * k3*dephos_clus_S6K_cplx_1649_0_
 	 </body>
          </notes>
          <math xmlns="http://www.w3.org/1998/Math/MathML">
            <apply>
              <times/>
              <ci> kinetics_592_0_ </ci>
              <ci> k3 </ci>
              <ci> dephos_clus_S6K_cplx_1649_0_ </ci>
            </apply>
          </math>
          <listOfLocalParameters>
            <localParameter id="k3" value="1" units="per_second"/>
          </listOfLocalParameters>
        </kineticLaw>
      </reaction>
      <reaction id="dephos_S6K_1651_0_Complex_formation_" name="dephos_S6K" reversible="true" fast="false">
        <annotation>
          <moose:EnzymaticReaction>
            <moose:enzyme>PP2A_945_0_</moose:enzyme>
            <moose:substrates>S6K_thr_412_1003_0_</moose:substrates>
            <moose:product>dephos_S6K_cplx_1652_0_</moose:product>
            <moose:groupName>dephos_S6K_1651_0_</moose:groupName>
            <moose:stage>1</moose:stage>
            <moose:xCord>335.81027668</moose:xCord>
            <moose:yCord>502.170900693</moose:yCord>
            <moose:bgColor>red</moose:bgColor>
            <moose:textColor>25</moose:textColor>
          </moose:EnzymaticReaction>
        </annotation>
        <listOfReactants>
          <speciesReference species="PP2A_945_0_" stoichiometry="1" constant="false"/>
          <speciesReference species="S6K_thr_412_1003_0_" stoichiometry="1" constant="false"/>
        </listOfReactants>
        <listOfProducts>
          <speciesReference species="dephos_S6K_cplx_1652_0_" stoichiometry="1" constant="false"/>
        </listOfProducts>
        <kineticLaw>
          <notes>
            <body xmlns="http://www.w3.org/1999/xhtml">
		kinetics_592_0_ * ( k1 * PP2A_945_0_*S6K_thr_412_1003_0_ -  k2  * dephos_S6K_cplx_1652_0_ )
 	 </body>
          </notes>
          <math xmlns="http://www.w3.org/1998/Math/MathML">
            <apply>
              <times/>
              <ci> kinetics_592_0_ </ci>
              <apply>
                <minus/>
                <apply>
                  <times/>
                  <ci> k1 </ci>
                  <ci> PP2A_945_0_ </ci>
                  <ci> S6K_thr_412_1003_0_ </ci>
                </apply>
                <apply>
                  <times/>
                  <ci> k2 </ci>
                  <ci> dephos_S6K_cplx_1652_0_ </ci>
                </apply>
              </apply>
            </apply>
          </math>
          <listOfLocalParameters>
            <localParameter id="k1" value="497.613156798282" units="litre_per_mmole_per_second"/>
            <localParameter id="k2" value="4" units="per_second"/>
          </listOfLocalParameters>
        </kineticLaw>
      </reaction>
      <reaction id="dephos_S6K_1651_0_Product_formation_" name="dephos_S6K" reversible="false" fast="false">
        <annotation>
          <moose:EnzymaticReaction>
            <moose:complex>dephos_S6K_cplx_1652_0_</moose:complex>
            <moose:enzyme>PP2A_945_0_</moose:enzyme>
            <moose:product>S6K_p_999_0_</moose:product>
            <moose:groupName>dephos_S6K_1651_0_</moose:groupName>
            <moose:stage>2</moose:stage>
            <moose:xCord>335.81027668</moose:xCord>
            <moose:yCord>502.170900693</moose:yCord>
            <moose:bgColor>red</moose:bgColor>
            <moose:textColor>25</moose:textColor>
          </moose:EnzymaticReaction>
        </annotation>
        <listOfReactants>
          <speciesReference species="dephos_S6K_cplx_1652_0_" stoichiometry="1" constant="false"/>
        </listOfReactants>
        <listOfProducts>
          <speciesReference species="PP2A_945_0_" stoichiometry="1" constant="false"/>
          <speciesReference species="S6K_p_999_0_" stoichiometry="1" constant="false"/>
        </listOfProducts>
        <kineticLaw>
          <notes>
            <body xmlns="http://www.w3.org/1999/xhtml">
		kinetics_592_0_ * k3*dephos_S6K_cplx_1652_0_
 	 </body>
          </notes>
          <math xmlns="http://www.w3.org/1998/Math/MathML">
            <apply>
              <times/>
              <ci> kinetics_592_0_ </ci>
              <ci> k3 </ci>
              <ci> dephos_S6K_cplx_1652_0_ </ci>
            </apply>
          </math>
          <listOfLocalParameters>
            <localParameter id="k3" value="1" units="per_second"/>
          </listOfLocalParameters>
        </kineticLaw>
      </reaction>
      <reaction id="dephosp_S6K_1654_0_Complex_formation_" name="dephosp_S6K" reversible="true" fast="false">
        <annotation>
          <moose:EnzymaticReaction>
            <moose:enzyme>PP2A_945_0_</moose:enzyme>
            <moose:substrates>S6K_thr_252_1005_0_</moose:substrates>
            <moose:product>dephosp_S6K_cplx_1655_0_</moose:product>
            <moose:groupName>dephosp_S6K_1654_0_</moose:groupName>
            <moose:stage>1</moose:stage>
            <moose:xCord>335.81027668</moose:xCord>
            <moose:yCord>513.071593533</moose:yCord>
            <moose:bgColor>red</moose:bgColor>
            <moose:textColor>25</moose:textColor>
          </moose:EnzymaticReaction>
        </annotation>
        <listOfReactants>
          <speciesReference species="PP2A_945_0_" stoichiometry="1" constant="false"/>
          <speciesReference species="S6K_thr_252_1005_0_" stoichiometry="1" constant="false"/>
        </listOfReactants>
        <listOfProducts>
          <speciesReference species="dephosp_S6K_cplx_1655_0_" stoichiometry="1" constant="false"/>
        </listOfProducts>
        <kineticLaw>
          <notes>
            <body xmlns="http://www.w3.org/1999/xhtml">
		kinetics_592_0_ * ( k1 * PP2A_945_0_*S6K_thr_252_1005_0_ -  k2  * dephosp_S6K_cplx_1655_0_ )
 	 </body>
          </notes>
          <math xmlns="http://www.w3.org/1998/Math/MathML">
            <apply>
              <times/>
              <ci> kinetics_592_0_ </ci>
              <apply>
                <minus/>
                <apply>
                  <times/>
                  <ci> k1 </ci>
                  <ci> PP2A_945_0_ </ci>
                  <ci> S6K_thr_252_1005_0_ </ci>
                </apply>
                <apply>
                  <times/>
                  <ci> k2 </ci>
                  <ci> dephosp_S6K_cplx_1655_0_ </ci>
                </apply>
              </apply>
            </apply>
          </math>
          <listOfLocalParameters>
            <localParameter id="k1" value="497.613156798282" units="litre_per_mmole_per_second"/>
            <localParameter id="k2" value="4" units="per_second"/>
          </listOfLocalParameters>
        </kineticLaw>
      </reaction>
      <reaction id="dephosp_S6K_1654_0_Product_formation_" name="dephosp_S6K" reversible="false" fast="false">
        <annotation>
          <moose:EnzymaticReaction>
            <moose:complex>dephosp_S6K_cplx_1655_0_</moose:complex>
            <moose:enzyme>PP2A_945_0_</moose:enzyme>
            <moose:product>S6K_thr_412_1003_0_</moose:product>
            <moose:groupName>dephosp_S6K_1654_0_</moose:groupName>
            <moose:stage>2</moose:stage>
            <moose:xCord>335.81027668</moose:xCord>
            <moose:yCord>513.071593533</moose:yCord>
            <moose:bgColor>red</moose:bgColor>
            <moose:textColor>25</moose:textColor>
          </moose:EnzymaticReaction>
        </annotation>
        <listOfReactants>
          <speciesReference species="dephosp_S6K_cplx_1655_0_" stoichiometry="1" constant="false"/>
        </listOfReactants>
        <listOfProducts>
          <speciesReference species="PP2A_945_0_" stoichiometry="1" constant="false"/>
          <speciesReference species="S6K_thr_412_1003_0_" stoichiometry="1" constant="false"/>
        </listOfProducts>
        <kineticLaw>
          <notes>
            <body xmlns="http://www.w3.org/1999/xhtml">
		kinetics_592_0_ * k3*dephosp_S6K_cplx_1655_0_
 	 </body>
          </notes>
          <math xmlns="http://www.w3.org/1998/Math/MathML">
            <apply>
              <times/>
              <ci> kinetics_592_0_ </ci>
              <ci> k3 </ci>
              <ci> dephosp_S6K_cplx_1655_0_ </ci>
            </apply>
          </math>
          <listOfLocalParameters>
            <localParameter id="k3" value="1" units="per_second"/>
          </listOfLocalParameters>
        </kineticLaw>
      </reaction>
      <reaction id="Dephos_AKTser473_1657_0_Complex_formation_" name="Dephos_AKTser473" reversible="true" fast="false">
        <annotation>
          <moose:EnzymaticReaction>
            <moose:enzyme>PP2A_945_0_</moose:enzyme>
            <moose:substrates>PIP3_AKT_t308_s473_977_0_</moose:substrates>
            <moose:product>Dephos_AKTser473_cplx_1658_0_</moose:product>
            <moose:groupName>Dephos_AKTser473_1657_0_</moose:groupName>
            <moose:stage>1</moose:stage>
            <moose:xCord>335.81027668</moose:xCord>
            <moose:yCord>523.602771363</moose:yCord>
            <moose:bgColor>red</moose:bgColor>
            <moose:textColor>46</moose:textColor>
          </moose:EnzymaticReaction>
        </annotation>
        <listOfReactants>
          <speciesReference species="PP2A_945_0_" stoichiometry="1" constant="false"/>
          <speciesReference species="PIP3_AKT_t308_s473_977_0_" stoichiometry="1" constant="false"/>
        </listOfReactants>
        <listOfProducts>
          <speciesReference species="Dephos_AKTser473_cplx_1658_0_" stoichiometry="1" constant="false"/>
        </listOfProducts>
        <kineticLaw>
          <notes>
            <body xmlns="http://www.w3.org/1999/xhtml">
		kinetics_592_0_ * ( k1 * PP2A_945_0_*PIP3_AKT_t308_s473_977_0_ -  k2  * Dephos_AKTser473_cplx_1658_0_ )
 	 </body>
          </notes>
          <math xmlns="http://www.w3.org/1998/Math/MathML">
            <apply>
              <times/>
              <ci> kinetics_592_0_ </ci>
              <apply>
                <minus/>
                <apply>
                  <times/>
                  <ci> k1 </ci>
                  <ci> PP2A_945_0_ </ci>
                  <ci> PIP3_AKT_t308_s473_977_0_ </ci>
                </apply>
                <apply>
                  <times/>
                  <ci> k2 </ci>
                  <ci> Dephos_AKTser473_cplx_1658_0_ </ci>
                </apply>
              </apply>
            </apply>
          </math>
          <listOfLocalParameters>
            <localParameter id="k1" value="1642.13949093182" units="litre_per_mmole_per_second"/>
            <localParameter id="k2" value="7.2" units="per_second"/>
          </listOfLocalParameters>
        </kineticLaw>
      </reaction>
      <reaction id="Dephos_AKTser473_1657_0_Product_formation_" name="Dephos_AKTser473" reversible="false" fast="false">
        <annotation>
          <moose:EnzymaticReaction>
            <moose:complex>Dephos_AKTser473_cplx_1658_0_</moose:complex>
            <moose:enzyme>PP2A_945_0_</moose:enzyme>
            <moose:product>PIP3_AKT_thr308_975_0_</moose:product>
            <moose:groupName>Dephos_AKTser473_1657_0_</moose:groupName>
            <moose:stage>2</moose:stage>
            <moose:xCord>335.81027668</moose:xCord>
            <moose:yCord>523.602771363</moose:yCord>
            <moose:bgColor>red</moose:bgColor>
            <moose:textColor>46</moose:textColor>
          </moose:EnzymaticReaction>
        </annotation>
        <listOfReactants>
          <speciesReference species="Dephos_AKTser473_cplx_1658_0_" stoichiometry="1" constant="false"/>
        </listOfReactants>
        <listOfProducts>
          <speciesReference species="PP2A_945_0_" stoichiometry="1" constant="false"/>
          <speciesReference species="PIP3_AKT_thr308_975_0_" stoichiometry="1" constant="false"/>
        </listOfProducts>
        <kineticLaw>
          <notes>
            <body xmlns="http://www.w3.org/1999/xhtml">
		kinetics_592_0_ * k3*Dephos_AKTser473_cplx_1658_0_
 	 </body>
          </notes>
          <math xmlns="http://www.w3.org/1998/Math/MathML">
            <apply>
              <times/>
              <ci> kinetics_592_0_ </ci>
              <ci> k3 </ci>
              <ci> Dephos_AKTser473_cplx_1658_0_ </ci>
            </apply>
          </math>
          <listOfLocalParameters>
            <localParameter id="k3" value="1.8" units="per_second"/>
          </listOfLocalParameters>
        </kineticLaw>
      </reaction>
      <reaction id="Dephosph_AKTthr308_1660_0_Complex_formation_" name="Dephosph_AKTthr308" reversible="true" fast="false">
        <annotation>
          <moose:EnzymaticReaction>
            <moose:enzyme>PP2A_945_0_</moose:enzyme>
            <moose:substrates>PIP3_AKT_thr308_975_0_</moose:substrates>
            <moose:product>Dephosph_AKTthr308_cplx_1661_0_</moose:product>
            <moose:groupName>Dephosph_AKTthr308_1660_0_</moose:groupName>
            <moose:stage>1</moose:stage>
            <moose:xCord>335.81027668</moose:xCord>
            <moose:yCord>534.688221709</moose:yCord>
            <moose:bgColor>red</moose:bgColor>
            <moose:textColor>46</moose:textColor>
          </moose:EnzymaticReaction>
        </annotation>
        <listOfReactants>
          <speciesReference species="PP2A_945_0_" stoichiometry="1" constant="false"/>
          <speciesReference species="PIP3_AKT_thr308_975_0_" stoichiometry="1" constant="false"/>
        </listOfReactants>
        <listOfProducts>
          <speciesReference species="Dephosph_AKTthr308_cplx_1661_0_" stoichiometry="1" constant="false"/>
        </listOfProducts>
        <kineticLaw>
          <notes>
            <body xmlns="http://www.w3.org/1999/xhtml">
		kinetics_592_0_ * ( k1 * PP2A_945_0_*PIP3_AKT_thr308_975_0_ -  k2  * Dephosph_AKTthr308_cplx_1661_0_ )
 	 </body>
          </notes>
          <math xmlns="http://www.w3.org/1998/Math/MathML">
            <apply>
              <times/>
              <ci> kinetics_592_0_ </ci>
              <apply>
                <minus/>
                <apply>
                  <times/>
                  <ci> k1 </ci>
                  <ci> PP2A_945_0_ </ci>
                  <ci> PIP3_AKT_thr308_975_0_ </ci>
                </apply>
                <apply>
                  <times/>
                  <ci> k2 </ci>
                  <ci> Dephosph_AKTthr308_cplx_1661_0_ </ci>
                </apply>
              </apply>
            </apply>
          </math>
          <listOfLocalParameters>
            <localParameter id="k1" value="1642.08208552991" units="litre_per_mmole_per_second"/>
            <localParameter id="k2" value="7.2" units="per_second"/>
          </listOfLocalParameters>
        </kineticLaw>
      </reaction>
      <reaction id="Dephosph_AKTthr308_1660_0_Product_formation_" name="Dephosph_AKTthr308" reversible="false" fast="false">
        <annotation>
          <moose:EnzymaticReaction>
            <moose:complex>Dephosph_AKTthr308_cplx_1661_0_</moose:complex>
            <moose:enzyme>PP2A_945_0_</moose:enzyme>
            <moose:product>PIP3_AKT_969_0_</moose:product>
            <moose:groupName>Dephosph_AKTthr308_1660_0_</moose:groupName>
            <moose:stage>2</moose:stage>
            <moose:xCord>335.81027668</moose:xCord>
            <moose:yCord>534.688221709</moose:yCord>
            <moose:bgColor>red</moose:bgColor>
            <moose:textColor>46</moose:textColor>
          </moose:EnzymaticReaction>
        </annotation>
        <listOfReactants>
          <speciesReference species="Dephosph_AKTthr308_cplx_1661_0_" stoichiometry="1" constant="false"/>
        </listOfReactants>
        <listOfProducts>
          <speciesReference species="PIP3_AKT_969_0_" stoichiometry="1" constant="false"/>
          <speciesReference species="PP2A_945_0_" stoichiometry="1" constant="false"/>
        </listOfProducts>
        <kineticLaw>
          <notes>
            <body xmlns="http://www.w3.org/1999/xhtml">
		kinetics_592_0_ * k3*Dephosph_AKTthr308_cplx_1661_0_
 	 </body>
          </notes>
          <math xmlns="http://www.w3.org/1998/Math/MathML">
            <apply>
              <times/>
              <ci> kinetics_592_0_ </ci>
              <ci> k3 </ci>
              <ci> Dephosph_AKTthr308_cplx_1661_0_ </ci>
            </apply>
          </math>
          <listOfLocalParameters>
            <localParameter id="k3" value="1.8" units="per_second"/>
          </listOfLocalParameters>
        </kineticLaw>
      </reaction>
      <reaction id="eEF2thr_56_dephospho_1663_0_Complex_formation_" name="eEF2thr_56_dephospho" reversible="true" fast="false">
        <annotation>
          <moose:EnzymaticReaction>
            <moose:enzyme>PP2A_945_0_</moose:enzyme>
            <moose:substrates>eEFthr_56_1071_0_</moose:substrates>
            <moose:product>eEF2thr_56_dephospho_cplx_1664_0_</moose:product>
            <moose:groupName>eEF2thr_56_dephospho_1663_0_</moose:groupName>
            <moose:stage>1</moose:stage>
            <moose:xCord>335.81027668</moose:xCord>
            <moose:yCord>545.958429561</moose:yCord>
            <moose:bgColor>red</moose:bgColor>
            <moose:textColor>4</moose:textColor>
          </moose:EnzymaticReaction>
        </annotation>
        <listOfReactants>
          <speciesReference species="PP2A_945_0_" stoichiometry="1" constant="false"/>
          <speciesReference species="eEFthr_56_1071_0_" stoichiometry="1" constant="false"/>
        </listOfReactants>
        <listOfProducts>
          <speciesReference species="eEF2thr_56_dephospho_cplx_1664_0_" stoichiometry="1" constant="false"/>
        </listOfProducts>
        <kineticLaw>
          <notes>
            <body xmlns="http://www.w3.org/1999/xhtml">
		kinetics_592_0_ * ( k1 * PP2A_945_0_*eEFthr_56_1071_0_ -  k2  * eEF2thr_56_dephospho_cplx_1664_0_ )
 	 </body>
          </notes>
          <math xmlns="http://www.w3.org/1998/Math/MathML">
            <apply>
              <times/>
              <ci> kinetics_592_0_ </ci>
              <apply>
                <minus/>
                <apply>
                  <times/>
                  <ci> k1 </ci>
                  <ci> PP2A_945_0_ </ci>
                  <ci> eEFthr_56_1071_0_ </ci>
                </apply>
                <apply>
                  <times/>
                  <ci> k2 </ci>
                  <ci> eEF2thr_56_dephospho_cplx_1664_0_ </ci>
                </apply>
              </apply>
            </apply>
          </math>
          <listOfLocalParameters>
            <localParameter id="k1" value="233.869687690452" units="litre_per_mmole_per_second"/>
            <localParameter id="k2" value="1.88" units="per_second"/>
          </listOfLocalParameters>
        </kineticLaw>
      </reaction>
      <reaction id="eEF2thr_56_dephospho_1663_0_Product_formation_" name="eEF2thr_56_dephospho" reversible="false" fast="false">
        <annotation>
          <moose:EnzymaticReaction>
            <moose:complex>eEF2thr_56_dephospho_cplx_1664_0_</moose:complex>
            <moose:enzyme>PP2A_945_0_</moose:enzyme>
            <moose:product>eEF2_1069_0_</moose:product>
            <moose:groupName>eEF2thr_56_dephospho_1663_0_</moose:groupName>
            <moose:stage>2</moose:stage>
            <moose:xCord>335.81027668</moose:xCord>
            <moose:yCord>545.958429561</moose:yCord>
            <moose:bgColor>red</moose:bgColor>
            <moose:textColor>4</moose:textColor>
          </moose:EnzymaticReaction>
        </annotation>
        <listOfReactants>
          <speciesReference species="eEF2thr_56_dephospho_cplx_1664_0_" stoichiometry="1" constant="false"/>
        </listOfReactants>
        <listOfProducts>
          <speciesReference species="PP2A_945_0_" stoichiometry="1" constant="false"/>
          <speciesReference species="eEF2_1069_0_" stoichiometry="1" constant="false"/>
        </listOfProducts>
        <kineticLaw>
          <notes>
            <body xmlns="http://www.w3.org/1999/xhtml">
		kinetics_592_0_ * k3*eEF2thr_56_dephospho_cplx_1664_0_
 	 </body>
          </notes>
          <math xmlns="http://www.w3.org/1998/Math/MathML">
            <apply>
              <times/>
              <ci> kinetics_592_0_ </ci>
              <ci> k3 </ci>
              <ci> eEF2thr_56_dephospho_cplx_1664_0_ </ci>
            </apply>
          </math>
          <listOfLocalParameters>
            <localParameter id="k3" value="0.47" units="per_second"/>
          </listOfLocalParameters>
        </kineticLaw>
      </reaction>
      <reaction id="PP2A_4E_BP_p_p_1666_0_Complex_formation_" name="PP2A_4E_BP_p_p" reversible="true" fast="false">
        <annotation>
          <moose:EnzymaticReaction>
            <moose:enzyme>PP2A_945_0_</moose:enzyme>
            <moose:substrates>_4E_BP_t37_46_s65_1011_0_</moose:substrates>
            <moose:product>PP2A_4E_BP_p_p_cplx_1667_0_</moose:product>
            <moose:groupName>PP2A_4E_BP_p_p_1666_0_</moose:groupName>
            <moose:stage>1</moose:stage>
            <moose:xCord>335.81027668</moose:xCord>
            <moose:yCord>557.228637413</moose:yCord>
            <moose:bgColor>red</moose:bgColor>
            <moose:textColor>4</moose:textColor>
          </moose:EnzymaticReaction>
        </annotation>
        <listOfReactants>
          <speciesReference species="PP2A_945_0_" stoichiometry="1" constant="false"/>
          <speciesReference species="_4E_BP_t37_46_s65_1011_0_" stoichiometry="1" constant="false"/>
        </listOfReactants>
        <listOfProducts>
          <speciesReference species="PP2A_4E_BP_p_p_cplx_1667_0_" stoichiometry="1" constant="false"/>
        </listOfProducts>
        <kineticLaw>
          <notes>
            <body xmlns="http://www.w3.org/1999/xhtml">
		kinetics_592_0_ * ( k1 * PP2A_945_0_*_4E_BP_t37_46_s65_1011_0_ -  k2  * PP2A_4E_BP_p_p_cplx_1667_0_ )
 	 </body>
          </notes>
          <math xmlns="http://www.w3.org/1998/Math/MathML">
            <apply>
              <times/>
              <ci> kinetics_592_0_ </ci>
              <apply>
                <minus/>
                <apply>
                  <times/>
                  <ci> k1 </ci>
                  <ci> PP2A_945_0_ </ci>
                  <ci> _4E_BP_t37_46_s65_1011_0_ </ci>
                </apply>
                <apply>
                  <times/>
                  <ci> k2 </ci>
                  <ci> PP2A_4E_BP_p_p_cplx_1667_0_ </ci>
                </apply>
              </apply>
            </apply>
          </math>
          <listOfLocalParameters>
            <localParameter id="k1" value="497.618897339853" units="litre_per_mmole_per_second"/>
            <localParameter id="k2" value="4" units="per_second"/>
          </listOfLocalParameters>
        </kineticLaw>
      </reaction>
      <reaction id="PP2A_4E_BP_p_p_1666_0_Product_formation_" name="PP2A_4E_BP_p_p" reversible="false" fast="false">
        <annotation>
          <moose:EnzymaticReaction>
            <moose:complex>PP2A_4E_BP_p_p_cplx_1667_0_</moose:complex>
            <moose:enzyme>PP2A_945_0_</moose:enzyme>
            <moose:product>_4E_BP_t37_46_1019_0_</moose:product>
            <moose:groupName>PP2A_4E_BP_p_p_1666_0_</moose:groupName>
            <moose:stage>2</moose:stage>
            <moose:xCord>335.81027668</moose:xCord>
            <moose:yCord>557.228637413</moose:yCord>
            <moose:bgColor>red</moose:bgColor>
            <moose:textColor>4</moose:textColor>
          </moose:EnzymaticReaction>
        </annotation>
        <listOfReactants>
          <speciesReference species="PP2A_4E_BP_p_p_cplx_1667_0_" stoichiometry="1" constant="false"/>
        </listOfReactants>
        <listOfProducts>
          <speciesReference species="PP2A_945_0_" stoichiometry="1" constant="false"/>
          <speciesReference species="_4E_BP_t37_46_1019_0_" stoichiometry="1" constant="false"/>
        </listOfProducts>
        <kineticLaw>
          <notes>
            <body xmlns="http://www.w3.org/1999/xhtml">
		kinetics_592_0_ * k3*PP2A_4E_BP_p_p_cplx_1667_0_
 	 </body>
          </notes>
          <math xmlns="http://www.w3.org/1998/Math/MathML">
            <apply>
              <times/>
              <ci> kinetics_592_0_ </ci>
              <ci> k3 </ci>
              <ci> PP2A_4E_BP_p_p_cplx_1667_0_ </ci>
            </apply>
          </math>
          <listOfLocalParameters>
            <localParameter id="k3" value="1" units="per_second"/>
          </listOfLocalParameters>
        </kineticLaw>
      </reaction>
      <reaction id="PP2A_4E_BP_p_1669_0_Complex_formation_" name="PP2A_4E_BP_p" reversible="true" fast="false">
        <annotation>
          <moose:EnzymaticReaction>
            <moose:enzyme>PP2A_945_0_</moose:enzyme>
            <moose:substrates>_4E_BP_t37_46_1019_0_</moose:substrates>
            <moose:product>PP2A_4E_BP_p_cplx_1670_0_</moose:product>
            <moose:groupName>PP2A_4E_BP_p_1669_0_</moose:groupName>
            <moose:stage>1</moose:stage>
            <moose:xCord>335.81027668</moose:xCord>
            <moose:yCord>567.575057737</moose:yCord>
            <moose:bgColor>red</moose:bgColor>
            <moose:textColor>4</moose:textColor>
          </moose:EnzymaticReaction>
        </annotation>
        <listOfReactants>
          <speciesReference species="PP2A_945_0_" stoichiometry="1" constant="false"/>
          <speciesReference species="_4E_BP_t37_46_1019_0_" stoichiometry="1" constant="false"/>
        </listOfReactants>
        <listOfProducts>
          <speciesReference species="PP2A_4E_BP_p_cplx_1670_0_" stoichiometry="1" constant="false"/>
        </listOfProducts>
        <kineticLaw>
          <notes>
            <body xmlns="http://www.w3.org/1999/xhtml">
		kinetics_592_0_ * ( k1 * PP2A_945_0_*_4E_BP_t37_46_1019_0_ -  k2  * PP2A_4E_BP_p_cplx_1670_0_ )
 	 </body>
          </notes>
          <math xmlns="http://www.w3.org/1998/Math/MathML">
            <apply>
              <times/>
              <ci> kinetics_592_0_ </ci>
              <apply>
                <minus/>
                <apply>
                  <times/>
                  <ci> k1 </ci>
                  <ci> PP2A_945_0_ </ci>
                  <ci> _4E_BP_t37_46_1019_0_ </ci>
                </apply>
                <apply>
                  <times/>
                  <ci> k2 </ci>
                  <ci> PP2A_4E_BP_p_cplx_1670_0_ </ci>
                </apply>
              </apply>
            </apply>
          </math>
          <listOfLocalParameters>
            <localParameter id="k1" value="497.618897339853" units="litre_per_mmole_per_second"/>
            <localParameter id="k2" value="4" units="per_second"/>
          </listOfLocalParameters>
        </kineticLaw>
      </reaction>
      <reaction id="PP2A_4E_BP_p_1669_0_Product_formation_" name="PP2A_4E_BP_p" reversible="false" fast="false">
        <annotation>
          <moose:EnzymaticReaction>
            <moose:complex>PP2A_4E_BP_p_cplx_1670_0_</moose:complex>
            <moose:enzyme>PP2A_945_0_</moose:enzyme>
            <moose:product>_4E_BP_1009_0_</moose:product>
            <moose:groupName>PP2A_4E_BP_p_1669_0_</moose:groupName>
            <moose:stage>2</moose:stage>
            <moose:xCord>335.81027668</moose:xCord>
            <moose:yCord>567.575057737</moose:yCord>
            <moose:bgColor>red</moose:bgColor>
            <moose:textColor>4</moose:textColor>
          </moose:EnzymaticReaction>
        </annotation>
        <listOfReactants>
          <speciesReference species="PP2A_4E_BP_p_cplx_1670_0_" stoichiometry="1" constant="false"/>
        </listOfReactants>
        <listOfProducts>
          <speciesReference species="_4E_BP_1009_0_" stoichiometry="1" constant="false"/>
          <speciesReference species="PP2A_945_0_" stoichiometry="1" constant="false"/>
        </listOfProducts>
        <kineticLaw>
          <notes>
            <body xmlns="http://www.w3.org/1999/xhtml">
		kinetics_592_0_ * k3*PP2A_4E_BP_p_cplx_1670_0_
 	 </body>
          </notes>
          <math xmlns="http://www.w3.org/1998/Math/MathML">
            <apply>
              <times/>
              <ci> kinetics_592_0_ </ci>
              <ci> k3 </ci>
              <ci> PP2A_4E_BP_p_cplx_1670_0_ </ci>
            </apply>
          </math>
          <listOfLocalParameters>
            <localParameter id="k3" value="1" units="per_second"/>
          </listOfLocalParameters>
        </kineticLaw>
      </reaction>
      <reaction id="PP2A_4E_BP_1672_0_Complex_formation_" name="PP2A_4E_BP" reversible="true" fast="false">
        <annotation>
          <moose:EnzymaticReaction>
            <moose:enzyme>PP2A_945_0_</moose:enzyme>
            <moose:substrates>eIF4E_BP_t37_46_s65_1017_0_</moose:substrates>
            <moose:product>PP2A_4E_BP_cplx_1673_0_</moose:product>
            <moose:groupName>PP2A_4E_BP_1672_0_</moose:groupName>
            <moose:stage>1</moose:stage>
            <moose:xCord>335.81027668</moose:xCord>
            <moose:yCord>578.845265589</moose:yCord>
            <moose:bgColor>red</moose:bgColor>
            <moose:textColor>62</moose:textColor>
          </moose:EnzymaticReaction>
        </annotation>
        <listOfReactants>
          <speciesReference species="PP2A_945_0_" stoichiometry="1" constant="false"/>
          <speciesReference species="eIF4E_BP_t37_46_s65_1017_0_" stoichiometry="1" constant="false"/>
        </listOfReactants>
        <listOfProducts>
          <speciesReference species="PP2A_4E_BP_cplx_1673_0_" stoichiometry="1" constant="false"/>
        </listOfProducts>
        <kineticLaw>
          <notes>
            <body xmlns="http://www.w3.org/1999/xhtml">
		kinetics_592_0_ * ( k1 * PP2A_945_0_*eIF4E_BP_t37_46_s65_1017_0_ -  k2  * PP2A_4E_BP_cplx_1673_0_ )
 	 </body>
          </notes>
          <math xmlns="http://www.w3.org/1998/Math/MathML">
            <apply>
              <times/>
              <ci> kinetics_592_0_ </ci>
              <apply>
                <minus/>
                <apply>
                  <times/>
                  <ci> k1 </ci>
                  <ci> PP2A_945_0_ </ci>
                  <ci> eIF4E_BP_t37_46_s65_1017_0_ </ci>
                </apply>
                <apply>
                  <times/>
                  <ci> k2 </ci>
                  <ci> PP2A_4E_BP_cplx_1673_0_ </ci>
                </apply>
              </apply>
            </apply>
          </math>
          <listOfLocalParameters>
            <localParameter id="k1" value="497.60167571445" units="litre_per_mmole_per_second"/>
            <localParameter id="k2" value="4" units="per_second"/>
          </listOfLocalParameters>
        </kineticLaw>
      </reaction>
      <reaction id="PP2A_4E_BP_1672_0_Product_formation_" name="PP2A_4E_BP" reversible="false" fast="false">
        <annotation>
          <moose:EnzymaticReaction>
            <moose:complex>PP2A_4E_BP_cplx_1673_0_</moose:complex>
            <moose:enzyme>PP2A_945_0_</moose:enzyme>
            <moose:product>eIF4E_BP_thr37_46_1015_0_</moose:product>
            <moose:groupName>PP2A_4E_BP_1672_0_</moose:groupName>
            <moose:stage>2</moose:stage>
            <moose:xCord>335.81027668</moose:xCord>
            <moose:yCord>578.845265589</moose:yCord>
            <moose:bgColor>red</moose:bgColor>
            <moose:textColor>62</moose:textColor>
          </moose:EnzymaticReaction>
        </annotation>
        <listOfReactants>
          <speciesReference species="PP2A_4E_BP_cplx_1673_0_" stoichiometry="1" constant="false"/>
        </listOfReactants>
        <listOfProducts>
          <speciesReference species="PP2A_945_0_" stoichiometry="1" constant="false"/>
          <speciesReference species="eIF4E_BP_thr37_46_1015_0_" stoichiometry="1" constant="false"/>
        </listOfProducts>
        <kineticLaw>
          <notes>
            <body xmlns="http://www.w3.org/1999/xhtml">
		kinetics_592_0_ * k3*PP2A_4E_BP_cplx_1673_0_
 	 </body>
          </notes>
          <math xmlns="http://www.w3.org/1998/Math/MathML">
            <apply>
              <times/>
              <ci> kinetics_592_0_ </ci>
              <ci> k3 </ci>
              <ci> PP2A_4E_BP_cplx_1673_0_ </ci>
            </apply>
          </math>
          <listOfLocalParameters>
            <localParameter id="k3" value="1" units="per_second"/>
          </listOfLocalParameters>
        </kineticLaw>
      </reaction>
      <reaction id="PP2A_4EBP_1675_0_Complex_formation_" name="PP2A_4EBP" reversible="true" fast="false">
        <annotation>
          <moose:EnzymaticReaction>
            <moose:enzyme>PP2A_945_0_</moose:enzyme>
            <moose:substrates>eIF4E_BP_thr37_46_1015_0_</moose:substrates>
            <moose:product>PP2A_4EBP_cplx_1676_0_</moose:product>
            <moose:groupName>PP2A_4EBP_1675_0_</moose:groupName>
            <moose:stage>1</moose:stage>
            <moose:xCord>335.81027668</moose:xCord>
            <moose:yCord>589.930715935</moose:yCord>
            <moose:bgColor>red</moose:bgColor>
            <moose:textColor>62</moose:textColor>
          </moose:EnzymaticReaction>
        </annotation>
        <listOfReactants>
          <speciesReference species="PP2A_945_0_" stoichiometry="1" constant="false"/>
          <speciesReference species="eIF4E_BP_thr37_46_1015_0_" stoichiometry="1" constant="false"/>
        </listOfReactants>
        <listOfProducts>
          <speciesReference species="PP2A_4EBP_cplx_1676_0_" stoichiometry="1" constant="false"/>
        </listOfProducts>
        <kineticLaw>
          <notes>
            <body xmlns="http://www.w3.org/1999/xhtml">
		kinetics_592_0_ * ( k1 * PP2A_945_0_*eIF4E_BP_thr37_46_1015_0_ -  k2  * PP2A_4EBP_cplx_1676_0_ )
 	 </body>
          </notes>
          <math xmlns="http://www.w3.org/1998/Math/MathML">
            <apply>
              <times/>
              <ci> kinetics_592_0_ </ci>
              <apply>
                <minus/>
                <apply>
                  <times/>
                  <ci> k1 </ci>
                  <ci> PP2A_945_0_ </ci>
                  <ci> eIF4E_BP_thr37_46_1015_0_ </ci>
                </apply>
                <apply>
                  <times/>
                  <ci> k2 </ci>
                  <ci> PP2A_4EBP_cplx_1676_0_ </ci>
                </apply>
              </apply>
            </apply>
          </math>
          <listOfLocalParameters>
            <localParameter id="k1" value="497.60167571445" units="litre_per_mmole_per_second"/>
            <localParameter id="k2" value="4" units="per_second"/>
          </listOfLocalParameters>
        </kineticLaw>
      </reaction>
      <reaction id="PP2A_4EBP_1675_0_Product_formation_" name="PP2A_4EBP" reversible="false" fast="false">
        <annotation>
          <moose:EnzymaticReaction>
            <moose:complex>PP2A_4EBP_cplx_1676_0_</moose:complex>
            <moose:enzyme>PP2A_945_0_</moose:enzyme>
            <moose:product>eIF4E_BP_1013_0_</moose:product>
            <moose:groupName>PP2A_4EBP_1675_0_</moose:groupName>
            <moose:stage>2</moose:stage>
            <moose:xCord>335.81027668</moose:xCord>
            <moose:yCord>589.930715935</moose:yCord>
            <moose:bgColor>red</moose:bgColor>
            <moose:textColor>62</moose:textColor>
          </moose:EnzymaticReaction>
        </annotation>
        <listOfReactants>
          <speciesReference species="PP2A_4EBP_cplx_1676_0_" stoichiometry="1" constant="false"/>
        </listOfReactants>
        <listOfProducts>
          <speciesReference species="PP2A_945_0_" stoichiometry="1" constant="false"/>
          <speciesReference species="eIF4E_BP_1013_0_" stoichiometry="1" constant="false"/>
        </listOfProducts>
        <kineticLaw>
          <notes>
            <body xmlns="http://www.w3.org/1999/xhtml">
		kinetics_592_0_ * k3*PP2A_4EBP_cplx_1676_0_
 	 </body>
          </notes>
          <math xmlns="http://www.w3.org/1998/Math/MathML">
            <apply>
              <times/>
              <ci> kinetics_592_0_ </ci>
              <ci> k3 </ci>
              <ci> PP2A_4EBP_cplx_1676_0_ </ci>
            </apply>
          </math>
          <listOfLocalParameters>
            <localParameter id="k3" value="1" units="per_second"/>
          </listOfLocalParameters>
        </kineticLaw>
      </reaction>
      <reaction id="mGluR_dephosph_1678_0_Complex_formation_" name="mGluR_dephosph" reversible="true" fast="false">
        <annotation>
          <moose:EnzymaticReaction>
            <moose:enzyme>PP2A_945_0_</moose:enzyme>
            <moose:substrates>Internal_mGluR_p_1113_0_</moose:substrates>
            <moose:product>mGluR_dephosph_cplx_1679_0_</moose:product>
            <moose:groupName>mGluR_dephosph_1678_0_</moose:groupName>
            <moose:stage>1</moose:stage>
            <moose:xCord>335.81027668</moose:xCord>
            <moose:yCord>600.092378753</moose:yCord>
            <moose:bgColor>23</moose:bgColor>
            <moose:textColor>black</moose:textColor>
          </moose:EnzymaticReaction>
        </annotation>
        <listOfReactants>
          <speciesReference species="PP2A_945_0_" stoichiometry="1" constant="false"/>
          <speciesReference species="Internal_mGluR_p_1113_0_" stoichiometry="1" constant="false"/>
        </listOfReactants>
        <listOfProducts>
          <speciesReference species="mGluR_dephosph_cplx_1679_0_" stoichiometry="1" constant="false"/>
        </listOfProducts>
        <kineticLaw>
          <notes>
            <body xmlns="http://www.w3.org/1999/xhtml">
		kinetics_592_0_ * ( k1 * PP2A_945_0_*Internal_mGluR_p_1113_0_ -  k2  * mGluR_dephosph_cplx_1679_0_ )
 	 </body>
          </notes>
          <math xmlns="http://www.w3.org/1998/Math/MathML">
            <apply>
              <times/>
              <ci> kinetics_592_0_ </ci>
              <apply>
                <minus/>
                <apply>
                  <times/>
                  <ci> k1 </ci>
                  <ci> PP2A_945_0_ </ci>
                  <ci> Internal_mGluR_p_1113_0_ </ci>
                </apply>
                <apply>
                  <times/>
                  <ci> k2 </ci>
                  <ci> mGluR_dephosph_cplx_1679_0_ </ci>
                </apply>
              </apply>
            </apply>
          </math>
          <listOfLocalParameters>
            <localParameter id="k1" value="51.7957638222368" units="litre_per_mmole_per_second"/>
            <localParameter id="k2" value="0.5" units="per_second"/>
          </listOfLocalParameters>
        </kineticLaw>
      </reaction>
      <reaction id="mGluR_dephosph_1678_0_Product_formation_" name="mGluR_dephosph" reversible="false" fast="false">
        <annotation>
          <moose:EnzymaticReaction>
            <moose:complex>mGluR_dephosph_cplx_1679_0_</moose:complex>
            <moose:enzyme>PP2A_945_0_</moose:enzyme>
            <moose:product>Internal_mGluR_1111_0_</moose:product>
            <moose:groupName>mGluR_dephosph_1678_0_</moose:groupName>
            <moose:stage>2</moose:stage>
            <moose:xCord>335.81027668</moose:xCord>
            <moose:yCord>600.092378753</moose:yCord>
            <moose:bgColor>23</moose:bgColor>
            <moose:textColor>black</moose:textColor>
          </moose:EnzymaticReaction>
        </annotation>
        <listOfReactants>
          <speciesReference species="mGluR_dephosph_cplx_1679_0_" stoichiometry="1" constant="false"/>
        </listOfReactants>
        <listOfProducts>
          <speciesReference species="PP2A_945_0_" stoichiometry="1" constant="false"/>
          <speciesReference species="Internal_mGluR_1111_0_" stoichiometry="1" constant="false"/>
        </listOfProducts>
        <kineticLaw>
          <notes>
            <body xmlns="http://www.w3.org/1999/xhtml">
		kinetics_592_0_ * k3*mGluR_dephosph_cplx_1679_0_
 	 </body>
          </notes>
          <math xmlns="http://www.w3.org/1998/Math/MathML">
            <apply>
              <times/>
              <ci> kinetics_592_0_ </ci>
              <ci> k3 </ci>
              <ci> mGluR_dephosph_cplx_1679_0_ </ci>
            </apply>
          </math>
          <listOfLocalParameters>
            <localParameter id="k3" value="0.125" units="per_second"/>
          </listOfLocalParameters>
        </kineticLaw>
      </reaction>
      <reaction id="S6K_phospho_1681_0_Complex_formation_" name="S6K_phospho" reversible="true" fast="false">
        <annotation>
          <moose:EnzymaticReaction>
            <moose:enzyme>PDK1_953_0_</moose:enzyme>
            <moose:substrates>S6K_thr_412_1003_0_</moose:substrates>
            <moose:product>S6K_phospho_cplx_1682_0_</moose:product>
            <moose:groupName>S6K_phospho_1681_0_</moose:groupName>
            <moose:stage>1</moose:stage>
            <moose:xCord>730.909090909</moose:xCord>
            <moose:yCord>467.990762125</moose:yCord>
            <moose:bgColor>red</moose:bgColor>
            <moose:textColor>37</moose:textColor>
          </moose:EnzymaticReaction>
        </annotation>
        <listOfReactants>
          <speciesReference species="PDK1_953_0_" stoichiometry="1" constant="false"/>
          <speciesReference species="S6K_thr_412_1003_0_" stoichiometry="1" constant="false"/>
        </listOfReactants>
        <listOfProducts>
          <speciesReference species="S6K_phospho_cplx_1682_0_" stoichiometry="1" constant="false"/>
        </listOfProducts>
        <kineticLaw>
          <notes>
            <body xmlns="http://www.w3.org/1999/xhtml">
		kinetics_592_0_ * ( k1 * PDK1_953_0_*S6K_thr_412_1003_0_ -  k2  * S6K_phospho_cplx_1682_0_ )
 	 </body>
          </notes>
          <math xmlns="http://www.w3.org/1998/Math/MathML">
            <apply>
              <times/>
              <ci> kinetics_592_0_ </ci>
              <apply>
                <minus/>
                <apply>
                  <times/>
                  <ci> k1 </ci>
                  <ci> PDK1_953_0_ </ci>
                  <ci> S6K_thr_412_1003_0_ </ci>
                </apply>
                <apply>
                  <times/>
                  <ci> k2 </ci>
                  <ci> S6K_phospho_cplx_1682_0_ </ci>
                </apply>
              </apply>
            </apply>
          </math>
          <listOfLocalParameters>
            <localParameter id="k1" value="437.900037226753" units="litre_per_mmole_per_second"/>
            <localParameter id="k2" value="4" units="per_second"/>
          </listOfLocalParameters>
        </kineticLaw>
      </reaction>
      <reaction id="S6K_phospho_1681_0_Product_formation_" name="S6K_phospho" reversible="false" fast="false">
        <annotation>
          <moose:EnzymaticReaction>
            <moose:complex>S6K_phospho_cplx_1682_0_</moose:complex>
            <moose:enzyme>PDK1_953_0_</moose:enzyme>
            <moose:product>S6K_thr_252_1005_0_</moose:product>
            <moose:groupName>S6K_phospho_1681_0_</moose:groupName>
            <moose:stage>2</moose:stage>
            <moose:xCord>730.909090909</moose:xCord>
            <moose:yCord>467.990762125</moose:yCord>
            <moose:bgColor>red</moose:bgColor>
            <moose:textColor>37</moose:textColor>
          </moose:EnzymaticReaction>
        </annotation>
        <listOfReactants>
          <speciesReference species="S6K_phospho_cplx_1682_0_" stoichiometry="1" constant="false"/>
        </listOfReactants>
        <listOfProducts>
          <speciesReference species="PDK1_953_0_" stoichiometry="1" constant="false"/>
          <speciesReference species="S6K_thr_252_1005_0_" stoichiometry="1" constant="false"/>
        </listOfProducts>
        <kineticLaw>
          <notes>
            <body xmlns="http://www.w3.org/1999/xhtml">
		kinetics_592_0_ * k3*S6K_phospho_cplx_1682_0_
 	 </body>
          </notes>
          <math xmlns="http://www.w3.org/1998/Math/MathML">
            <apply>
              <times/>
              <ci> kinetics_592_0_ </ci>
              <ci> k3 </ci>
              <ci> S6K_phospho_cplx_1682_0_ </ci>
            </apply>
          </math>
          <listOfLocalParameters>
            <localParameter id="k3" value="1" units="per_second"/>
          </listOfLocalParameters>
        </kineticLaw>
      </reaction>
      <reaction id="Phospho_1684_0_Complex_formation_" name="Phospho" reversible="true" fast="false">
        <annotation>
          <moose:EnzymaticReaction>
            <moose:enzyme>SHC_p_Grb2_Gab1_PI3K_clx_955_0_</moose:enzyme>
            <moose:substrates>PIP2_737_0_</moose:substrates>
            <moose:product>Phospho_cplx_1685_0_</moose:product>
            <moose:groupName>Phospho_1684_0_</moose:groupName>
            <moose:stage>1</moose:stage>
            <moose:xCord>742.134387352</moose:xCord>
            <moose:yCord>467.990762125</moose:yCord>
            <moose:bgColor>red</moose:bgColor>
            <moose:textColor>brown</moose:textColor>
          </moose:EnzymaticReaction>
        </annotation>
        <listOfReactants>
          <speciesReference species="PIP2_737_0_" stoichiometry="1" constant="true"/>
          <speciesReference species="SHC_p_Grb2_Gab1_PI3K_clx_955_0_" stoichiometry="1" constant="false"/>
        </listOfReactants>
        <listOfProducts>
          <speciesReference species="Phospho_cplx_1685_0_" stoichiometry="1" constant="false"/>
        </listOfProducts>
        <kineticLaw>
          <notes>
            <body xmlns="http://www.w3.org/1999/xhtml">
		kinetics_592_0_ * ( k1 * PIP2_737_0_*SHC_p_Grb2_Gab1_PI3K_clx_955_0_ -  k2  * Phospho_cplx_1685_0_ )
 	 </body>
          </notes>
          <math xmlns="http://www.w3.org/1998/Math/MathML">
            <apply>
              <times/>
              <ci> kinetics_592_0_ </ci>
              <apply>
                <minus/>
                <apply>
                  <times/>
                  <ci> k1 </ci>
                  <ci> PIP2_737_0_ </ci>
                  <ci> SHC_p_Grb2_Gab1_PI3K_clx_955_0_ </ci>
                </apply>
                <apply>
                  <times/>
                  <ci> k2 </ci>
                  <ci> Phospho_cplx_1685_0_ </ci>
                </apply>
              </apply>
            </apply>
          </math>
          <listOfLocalParameters>
            <localParameter id="k1" value="4379.05777768324" units="litre_per_mmole_per_second"/>
            <localParameter id="k2" value="16" units="per_second"/>
          </listOfLocalParameters>
        </kineticLaw>
      </reaction>
      <reaction id="Phospho_1684_0_Product_formation_" name="Phospho" reversible="false" fast="false">
        <annotation>
          <moose:EnzymaticReaction>
            <moose:complex>Phospho_cplx_1685_0_</moose:complex>
            <moose:enzyme>SHC_p_Grb2_Gab1_PI3K_clx_955_0_</moose:enzyme>
            <moose:product>PIP3_951_0_</moose:product>
            <moose:groupName>Phospho_1684_0_</moose:groupName>
            <moose:stage>2</moose:stage>
            <moose:xCord>742.134387352</moose:xCord>
            <moose:yCord>467.990762125</moose:yCord>
            <moose:bgColor>red</moose:bgColor>
            <moose:textColor>brown</moose:textColor>
          </moose:EnzymaticReaction>
        </annotation>
        <listOfReactants>
          <speciesReference species="Phospho_cplx_1685_0_" stoichiometry="1" constant="false"/>
        </listOfReactants>
        <listOfProducts>
          <speciesReference species="SHC_p_Grb2_Gab1_PI3K_clx_955_0_" stoichiometry="1" constant="false"/>
          <speciesReference species="PIP3_951_0_" stoichiometry="1" constant="false"/>
        </listOfProducts>
        <kineticLaw>
          <notes>
            <body xmlns="http://www.w3.org/1999/xhtml">
		kinetics_592_0_ * k3*Phospho_cplx_1685_0_
 	 </body>
          </notes>
          <math xmlns="http://www.w3.org/1998/Math/MathML">
            <apply>
              <times/>
              <ci> kinetics_592_0_ </ci>
              <ci> k3 </ci>
              <ci> Phospho_cplx_1685_0_ </ci>
            </apply>
          </math>
          <listOfLocalParameters>
            <localParameter id="k3" value="4" units="per_second"/>
          </listOfLocalParameters>
        </kineticLaw>
      </reaction>
      <reaction id="basal_phosp_1687_0_Complex_formation_" name="basal_phosp" reversible="true" fast="false">
        <annotation>
          <moose:EnzymaticReaction>
            <moose:enzyme>PI3K_basal_959_0_</moose:enzyme>
            <moose:substrates>PIP2_737_0_</moose:substrates>
            <moose:product>basal_phosp_cplx_1688_0_</moose:product>
            <moose:groupName>basal_phosp_1687_0_</moose:groupName>
            <moose:stage>1</moose:stage>
            <moose:xCord>763.636363636</moose:xCord>
            <moose:yCord>467.990762125</moose:yCord>
            <moose:bgColor>red</moose:bgColor>
            <moose:textColor>10</moose:textColor>
          </moose:EnzymaticReaction>
        </annotation>
        <listOfReactants>
          <speciesReference species="PIP2_737_0_" stoichiometry="1" constant="true"/>
          <speciesReference species="PI3K_basal_959_0_" stoichiometry="1" constant="false"/>
        </listOfReactants>
        <listOfProducts>
          <speciesReference species="basal_phosp_cplx_1688_0_" stoichiometry="1" constant="false"/>
        </listOfProducts>
        <kineticLaw>
          <notes>
            <body xmlns="http://www.w3.org/1999/xhtml">
		kinetics_592_0_ * ( k1 * PIP2_737_0_*PI3K_basal_959_0_ -  k2  * basal_phosp_cplx_1688_0_ )
 	 </body>
          </notes>
          <math xmlns="http://www.w3.org/1998/Math/MathML">
            <apply>
              <times/>
              <ci> kinetics_592_0_ </ci>
              <apply>
                <minus/>
                <apply>
                  <times/>
                  <ci> k1 </ci>
                  <ci> PIP2_737_0_ </ci>
                  <ci> PI3K_basal_959_0_ </ci>
                </apply>
                <apply>
                  <times/>
                  <ci> k2 </ci>
                  <ci> basal_phosp_cplx_1688_0_ </ci>
                </apply>
              </apply>
            </apply>
          </math>
          <listOfLocalParameters>
            <localParameter id="k1" value="54.768644918059" units="litre_per_mmole_per_second"/>
            <localParameter id="k2" value="2.0532" units="per_second"/>
          </listOfLocalParameters>
        </kineticLaw>
      </reaction>
      <reaction id="basal_phosp_1687_0_Product_formation_" name="basal_phosp" reversible="false" fast="false">
        <annotation>
          <moose:EnzymaticReaction>
            <moose:complex>basal_phosp_cplx_1688_0_</moose:complex>
            <moose:enzyme>PI3K_basal_959_0_</moose:enzyme>
            <moose:product>PIP3_951_0_</moose:product>
            <moose:groupName>basal_phosp_1687_0_</moose:groupName>
            <moose:stage>2</moose:stage>
            <moose:xCord>763.636363636</moose:xCord>
            <moose:yCord>467.990762125</moose:yCord>
            <moose:bgColor>red</moose:bgColor>
            <moose:textColor>10</moose:textColor>
          </moose:EnzymaticReaction>
        </annotation>
        <listOfReactants>
          <speciesReference species="basal_phosp_cplx_1688_0_" stoichiometry="1" constant="false"/>
        </listOfReactants>
        <listOfProducts>
          <speciesReference species="PI3K_basal_959_0_" stoichiometry="1" constant="false"/>
          <speciesReference species="PIP3_951_0_" stoichiometry="1" constant="false"/>
        </listOfProducts>
        <kineticLaw>
          <notes>
            <body xmlns="http://www.w3.org/1999/xhtml">
		kinetics_592_0_ * k3*basal_phosp_cplx_1688_0_
 	 </body>
          </notes>
          <math xmlns="http://www.w3.org/1998/Math/MathML">
            <apply>
              <times/>
              <ci> kinetics_592_0_ </ci>
              <ci> k3 </ci>
              <ci> basal_phosp_cplx_1688_0_ </ci>
            </apply>
          </math>
          <listOfLocalParameters>
            <localParameter id="k3" value="0.5133" units="per_second"/>
          </listOfLocalParameters>
        </kineticLaw>
      </reaction>
      <reaction id="PIP3_dephosp_1690_0_Complex_formation_" name="PIP3_dephosp" reversible="true" fast="false">
        <annotation>
          <moose:EnzymaticReaction>
            <moose:enzyme>PTEN_965_0_</moose:enzyme>
            <moose:substrates>PIP3_951_0_</moose:substrates>
            <moose:product>PIP3_dephosp_cplx_1691_0_</moose:product>
            <moose:groupName>PIP3_dephosp_1690_0_</moose:groupName>
            <moose:stage>1</moose:stage>
            <moose:xCord>735.494071146</moose:xCord>
            <moose:yCord>540.046189376</moose:yCord>
            <moose:bgColor>red</moose:bgColor>
            <moose:textColor>37</moose:textColor>
          </moose:EnzymaticReaction>
        </annotation>
        <listOfReactants>
          <speciesReference species="PTEN_965_0_" stoichiometry="1" constant="false"/>
          <speciesReference species="PIP3_951_0_" stoichiometry="1" constant="false"/>
        </listOfReactants>
        <listOfProducts>
          <speciesReference species="PIP3_dephosp_cplx_1691_0_" stoichiometry="1" constant="false"/>
        </listOfProducts>
        <kineticLaw>
          <notes>
            <body xmlns="http://www.w3.org/1999/xhtml">
		kinetics_592_0_ * ( k1 * PTEN_965_0_*PIP3_951_0_ -  k2  * PIP3_dephosp_cplx_1691_0_ )
 	 </body>
          </notes>
          <math xmlns="http://www.w3.org/1998/Math/MathML">
            <apply>
              <times/>
              <ci> kinetics_592_0_ </ci>
              <apply>
                <minus/>
                <apply>
                  <times/>
                  <ci> k1 </ci>
                  <ci> PTEN_965_0_ </ci>
                  <ci> PIP3_951_0_ </ci>
                </apply>
                <apply>
                  <times/>
                  <ci> k2 </ci>
                  <ci> PIP3_dephosp_cplx_1691_0_ </ci>
                </apply>
              </apply>
            </apply>
          </math>
          <listOfLocalParameters>
            <localParameter id="k1" value="301062.733701193" units="litre_per_mmole_per_second"/>
            <localParameter id="k2" value="22" units="per_second"/>
          </listOfLocalParameters>
        </kineticLaw>
      </reaction>
      <reaction id="PIP3_dephosp_1690_0_Product_formation_" name="PIP3_dephosp" reversible="false" fast="false">
        <annotation>
          <moose:EnzymaticReaction>
            <moose:complex>PIP3_dephosp_cplx_1691_0_</moose:complex>
            <moose:enzyme>PTEN_965_0_</moose:enzyme>
            <moose:product>PIP2_737_0_</moose:product>
            <moose:groupName>PIP3_dephosp_1690_0_</moose:groupName>
            <moose:stage>2</moose:stage>
            <moose:xCord>735.494071146</moose:xCord>
            <moose:yCord>540.046189376</moose:yCord>
            <moose:bgColor>red</moose:bgColor>
            <moose:textColor>37</moose:textColor>
          </moose:EnzymaticReaction>
        </annotation>
        <listOfReactants>
          <speciesReference species="PIP3_dephosp_cplx_1691_0_" stoichiometry="1" constant="false"/>
        </listOfReactants>
        <listOfProducts>
          <speciesReference species="PIP2_737_0_" stoichiometry="1" constant="true"/>
          <speciesReference species="PTEN_965_0_" stoichiometry="1" constant="false"/>
        </listOfProducts>
        <kineticLaw>
          <notes>
            <body xmlns="http://www.w3.org/1999/xhtml">
		kinetics_592_0_ * k3*PIP3_dephosp_cplx_1691_0_
 	 </body>
          </notes>
          <math xmlns="http://www.w3.org/1998/Math/MathML">
            <apply>
              <times/>
              <ci> kinetics_592_0_ </ci>
              <ci> k3 </ci>
              <ci> PIP3_dephosp_cplx_1691_0_ </ci>
            </apply>
          </math>
          <listOfLocalParameters>
            <localParameter id="k3" value="5.5" units="per_second"/>
          </listOfLocalParameters>
        </kineticLaw>
      </reaction>
      <reaction id="PIP2_phospho_Ras_GTP_1693_0_Complex_formation_" name="PIP2_phospho_Ras_GTP" reversible="true" fast="false">
        <annotation>
          <moose:EnzymaticReaction>
            <moose:enzyme>Ras_GTP_PI3K_967_0_</moose:enzyme>
            <moose:substrates>PIP2_737_0_</moose:substrates>
            <moose:product>PIP2_phospho_Ras_GTP_cplx_1694_0_</moose:product>
            <moose:groupName>PIP2_phospho_Ras_GTP_1693_0_</moose:groupName>
            <moose:stage>1</moose:stage>
            <moose:xCord>762.687747036</moose:xCord>
            <moose:yCord>540.046189376</moose:yCord>
            <moose:bgColor>red</moose:bgColor>
            <moose:textColor>31</moose:textColor>
          </moose:EnzymaticReaction>
        </annotation>
        <listOfReactants>
          <speciesReference species="PIP2_737_0_" stoichiometry="1" constant="true"/>
          <speciesReference species="Ras_GTP_PI3K_967_0_" stoichiometry="1" constant="false"/>
        </listOfReactants>
        <listOfProducts>
          <speciesReference species="PIP2_phospho_Ras_GTP_cplx_1694_0_" stoichiometry="1" constant="false"/>
        </listOfProducts>
        <kineticLaw>
          <notes>
            <body xmlns="http://www.w3.org/1999/xhtml">
		kinetics_592_0_ * ( k1 * PIP2_737_0_*Ras_GTP_PI3K_967_0_ -  k2  * PIP2_phospho_Ras_GTP_cplx_1694_0_ )
 	 </body>
          </notes>
          <math xmlns="http://www.w3.org/1998/Math/MathML">
            <apply>
              <times/>
              <ci> kinetics_592_0_ </ci>
              <apply>
                <minus/>
                <apply>
                  <times/>
                  <ci> k1 </ci>
                  <ci> PIP2_737_0_ </ci>
                  <ci> Ras_GTP_PI3K_967_0_ </ci>
                </apply>
                <apply>
                  <times/>
                  <ci> k2 </ci>
                  <ci> PIP2_phospho_Ras_GTP_cplx_1694_0_ </ci>
                </apply>
              </apply>
            </apply>
          </math>
          <listOfLocalParameters>
            <localParameter id="k1" value="4379.00037226753" units="litre_per_mmole_per_second"/>
            <localParameter id="k2" value="16" units="per_second"/>
          </listOfLocalParameters>
        </kineticLaw>
      </reaction>
      <reaction id="PIP2_phospho_Ras_GTP_1693_0_Product_formation_" name="PIP2_phospho_Ras_GTP" reversible="false" fast="false">
        <annotation>
          <moose:EnzymaticReaction>
            <moose:complex>PIP2_phospho_Ras_GTP_cplx_1694_0_</moose:complex>
            <moose:enzyme>Ras_GTP_PI3K_967_0_</moose:enzyme>
            <moose:product>PIP3_951_0_</moose:product>
            <moose:groupName>PIP2_phospho_Ras_GTP_1693_0_</moose:groupName>
            <moose:stage>2</moose:stage>
            <moose:xCord>762.687747036</moose:xCord>
            <moose:yCord>540.046189376</moose:yCord>
            <moose:bgColor>red</moose:bgColor>
            <moose:textColor>31</moose:textColor>
          </moose:EnzymaticReaction>
        </annotation>
        <listOfReactants>
          <speciesReference species="PIP2_phospho_Ras_GTP_cplx_1694_0_" stoichiometry="1" constant="false"/>
        </listOfReactants>
        <listOfProducts>
          <speciesReference species="Ras_GTP_PI3K_967_0_" stoichiometry="1" constant="false"/>
          <speciesReference species="PIP3_951_0_" stoichiometry="1" constant="false"/>
        </listOfProducts>
        <kineticLaw>
          <notes>
            <body xmlns="http://www.w3.org/1999/xhtml">
		kinetics_592_0_ * k3*PIP2_phospho_Ras_GTP_cplx_1694_0_
 	 </body>
          </notes>
          <math xmlns="http://www.w3.org/1998/Math/MathML">
            <apply>
              <times/>
              <ci> kinetics_592_0_ </ci>
              <ci> k3 </ci>
              <ci> PIP2_phospho_Ras_GTP_cplx_1694_0_ </ci>
            </apply>
          </math>
          <listOfLocalParameters>
            <localParameter id="k3" value="4" units="per_second"/>
          </listOfLocalParameters>
        </kineticLaw>
      </reaction>
      <reaction id="phospho_thr308_1696_0_Complex_formation_" name="phospho_thr308" reversible="true" fast="false">
        <annotation>
          <moose:EnzymaticReaction>
            <moose:enzyme>PIP3_PDK1_971_0_</moose:enzyme>
            <moose:substrates>PIP3_AKT_969_0_</moose:substrates>
            <moose:product>phospho_thr308_cplx_1697_0_</moose:product>
            <moose:groupName>phospho_thr308_1696_0_</moose:groupName>
            <moose:stage>1</moose:stage>
            <moose:xCord>476.205533597</moose:xCord>
            <moose:yCord>471.501154734</moose:yCord>
            <moose:bgColor>red</moose:bgColor>
            <moose:textColor>9</moose:textColor>
          </moose:EnzymaticReaction>
        </annotation>
        <listOfReactants>
          <speciesReference species="PIP3_AKT_969_0_" stoichiometry="1" constant="false"/>
          <speciesReference species="PIP3_PDK1_971_0_" stoichiometry="1" constant="false"/>
        </listOfReactants>
        <listOfProducts>
          <speciesReference species="phospho_thr308_cplx_1697_0_" stoichiometry="1" constant="false"/>
        </listOfProducts>
        <kineticLaw>
          <notes>
            <body xmlns="http://www.w3.org/1999/xhtml">
		kinetics_592_0_ * ( k1 * PIP3_AKT_969_0_*PIP3_PDK1_971_0_ -  k2  * phospho_thr308_cplx_1697_0_ )
 	 </body>
          </notes>
          <math xmlns="http://www.w3.org/1998/Math/MathML">
            <apply>
              <times/>
              <ci> kinetics_592_0_ </ci>
              <apply>
                <minus/>
                <apply>
                  <times/>
                  <ci> k1 </ci>
                  <ci> PIP3_AKT_969_0_ </ci>
                  <ci> PIP3_PDK1_971_0_ </ci>
                </apply>
                <apply>
                  <times/>
                  <ci> k2 </ci>
                  <ci> phospho_thr308_cplx_1697_0_ </ci>
                </apply>
              </apply>
            </apply>
          </math>
          <listOfLocalParameters>
            <localParameter id="k1" value="109477.879578509" units="litre_per_mmole_per_second"/>
            <localParameter id="k2" value="40" units="per_second"/>
          </listOfLocalParameters>
        </kineticLaw>
      </reaction>
      <reaction id="phospho_thr308_1696_0_Product_formation_" name="phospho_thr308" reversible="false" fast="false">
        <annotation>
          <moose:EnzymaticReaction>
            <moose:complex>phospho_thr308_cplx_1697_0_</moose:complex>
            <moose:enzyme>PIP3_PDK1_971_0_</moose:enzyme>
            <moose:product>PIP3_AKT_thr308_975_0_</moose:product>
            <moose:groupName>phospho_thr308_1696_0_</moose:groupName>
            <moose:stage>2</moose:stage>
            <moose:xCord>476.205533597</moose:xCord>
            <moose:yCord>471.501154734</moose:yCord>
            <moose:bgColor>red</moose:bgColor>
            <moose:textColor>9</moose:textColor>
          </moose:EnzymaticReaction>
        </annotation>
        <listOfReactants>
          <speciesReference species="phospho_thr308_cplx_1697_0_" stoichiometry="1" constant="false"/>
        </listOfReactants>
        <listOfProducts>
          <speciesReference species="PIP3_PDK1_971_0_" stoichiometry="1" constant="false"/>
          <speciesReference species="PIP3_AKT_thr308_975_0_" stoichiometry="1" constant="false"/>
        </listOfProducts>
        <kineticLaw>
          <notes>
            <body xmlns="http://www.w3.org/1999/xhtml">
		kinetics_592_0_ * k3*phospho_thr308_cplx_1697_0_
 	 </body>
          </notes>
          <math xmlns="http://www.w3.org/1998/Math/MathML">
            <apply>
              <times/>
              <ci> kinetics_592_0_ </ci>
              <ci> k3 </ci>
              <ci> phospho_thr308_cplx_1697_0_ </ci>
            </apply>
          </math>
          <listOfLocalParameters>
            <localParameter id="k3" value="10" units="per_second"/>
          </listOfLocalParameters>
        </kineticLaw>
      </reaction>
      <reaction id="phosp_AKTser473_1699_0_Complex_formation_" name="phosp_AKTser473" reversible="true" fast="false">
        <annotation>
          <moose:EnzymaticReaction>
            <moose:enzyme>PIP3_PDK2_973_0_</moose:enzyme>
            <moose:substrates>PIP3_AKT_thr308_975_0_</moose:substrates>
            <moose:product>phosp_AKTser473_cplx_1700_0_</moose:product>
            <moose:groupName>phosp_AKTser473_1699_0_</moose:groupName>
            <moose:stage>1</moose:stage>
            <moose:xCord>487.43083004</moose:xCord>
            <moose:yCord>470.3926097</moose:yCord>
            <moose:bgColor>red</moose:bgColor>
            <moose:textColor>39</moose:textColor>
          </moose:EnzymaticReaction>
        </annotation>
        <listOfReactants>
          <speciesReference species="PIP3_PDK2_973_0_" stoichiometry="1" constant="false"/>
          <speciesReference species="PIP3_AKT_thr308_975_0_" stoichiometry="1" constant="false"/>
        </listOfReactants>
        <listOfProducts>
          <speciesReference species="phosp_AKTser473_cplx_1700_0_" stoichiometry="1" constant="false"/>
        </listOfProducts>
        <kineticLaw>
          <notes>
            <body xmlns="http://www.w3.org/1999/xhtml">
		kinetics_592_0_ * ( k1 * PIP3_PDK2_973_0_*PIP3_AKT_thr308_975_0_ -  k2  * phosp_AKTser473_cplx_1700_0_ )
 	 </body>
          </notes>
          <math xmlns="http://www.w3.org/1998/Math/MathML">
            <apply>
              <times/>
              <ci> kinetics_592_0_ </ci>
              <apply>
                <minus/>
                <apply>
                  <times/>
                  <ci> k1 </ci>
                  <ci> PIP3_PDK2_973_0_ </ci>
                  <ci> PIP3_AKT_thr308_975_0_ </ci>
                </apply>
                <apply>
                  <times/>
                  <ci> k2 </ci>
                  <ci> phosp_AKTser473_cplx_1700_0_ </ci>
                </apply>
              </apply>
            </apply>
          </math>
          <listOfLocalParameters>
            <localParameter id="k1" value="109472.139033487" units="litre_per_mmole_per_second"/>
            <localParameter id="k2" value="80" units="per_second"/>
          </listOfLocalParameters>
        </kineticLaw>
      </reaction>
      <reaction id="phosp_AKTser473_1699_0_Product_formation_" name="phosp_AKTser473" reversible="false" fast="false">
        <annotation>
          <moose:EnzymaticReaction>
            <moose:complex>phosp_AKTser473_cplx_1700_0_</moose:complex>
            <moose:enzyme>PIP3_PDK2_973_0_</moose:enzyme>
            <moose:product>PIP3_AKT_t308_s473_977_0_</moose:product>
            <moose:groupName>phosp_AKTser473_1699_0_</moose:groupName>
            <moose:stage>2</moose:stage>
            <moose:xCord>487.43083004</moose:xCord>
            <moose:yCord>470.3926097</moose:yCord>
            <moose:bgColor>red</moose:bgColor>
            <moose:textColor>39</moose:textColor>
          </moose:EnzymaticReaction>
        </annotation>
        <listOfReactants>
          <speciesReference species="phosp_AKTser473_cplx_1700_0_" stoichiometry="1" constant="false"/>
        </listOfReactants>
        <listOfProducts>
          <speciesReference species="PIP3_AKT_t308_s473_977_0_" stoichiometry="1" constant="false"/>
          <speciesReference species="PIP3_PDK2_973_0_" stoichiometry="1" constant="false"/>
        </listOfProducts>
        <kineticLaw>
          <notes>
            <body xmlns="http://www.w3.org/1999/xhtml">
		kinetics_592_0_ * k3*phosp_AKTser473_cplx_1700_0_
 	 </body>
          </notes>
          <math xmlns="http://www.w3.org/1998/Math/MathML">
            <apply>
              <times/>
              <ci> kinetics_592_0_ </ci>
              <ci> k3 </ci>
              <ci> phosp_AKTser473_cplx_1700_0_ </ci>
            </apply>
          </math>
          <listOfLocalParameters>
            <localParameter id="k3" value="20" units="per_second"/>
          </listOfLocalParameters>
        </kineticLaw>
      </reaction>
      <reaction id="TSC2_phospho_1702_0_Complex_formation_" name="TSC2_phospho" reversible="true" fast="false">
        <annotation>
          <moose:EnzymaticReaction>
            <moose:enzyme>PIP3_AKT_t308_s473_977_0_</moose:enzyme>
            <moose:substrates>TSC1_TSC2_1089_0_</moose:substrates>
            <moose:product>TSC2_phospho_cplx_1703_0_</moose:product>
            <moose:groupName>TSC2_phospho_1702_0_</moose:groupName>
            <moose:stage>1</moose:stage>
            <moose:xCord>508.932806324</moose:xCord>
            <moose:yCord>470.3926097</moose:yCord>
            <moose:bgColor>red</moose:bgColor>
            <moose:textColor>25</moose:textColor>
          </moose:EnzymaticReaction>
        </annotation>
        <listOfReactants>
          <speciesReference species="PIP3_AKT_t308_s473_977_0_" stoichiometry="1" constant="false"/>
          <speciesReference species="TSC1_TSC2_1089_0_" stoichiometry="1" constant="false"/>
        </listOfReactants>
        <listOfProducts>
          <speciesReference species="TSC2_phospho_cplx_1703_0_" stoichiometry="1" constant="false"/>
        </listOfProducts>
        <kineticLaw>
          <notes>
            <body xmlns="http://www.w3.org/1999/xhtml">
		kinetics_592_0_ * ( k1 * PIP3_AKT_t308_s473_977_0_*TSC1_TSC2_1089_0_ -  k2  * TSC2_phospho_cplx_1703_0_ )
 	 </body>
          </notes>
          <math xmlns="http://www.w3.org/1998/Math/MathML">
            <apply>
              <times/>
              <ci> kinetics_592_0_ </ci>
              <apply>
                <minus/>
                <apply>
                  <times/>
                  <ci> k1 </ci>
                  <ci> PIP3_AKT_t308_s473_977_0_ </ci>
                  <ci> TSC1_TSC2_1089_0_ </ci>
                </apply>
                <apply>
                  <times/>
                  <ci> k2 </ci>
                  <ci> TSC2_phospho_cplx_1703_0_ </ci>
                </apply>
              </apply>
            </apply>
          </math>
          <listOfLocalParameters>
            <localParameter id="k1" value="2550.92472065991" units="litre_per_mmole_per_second"/>
            <localParameter id="k2" value="24" units="per_second"/>
          </listOfLocalParameters>
        </kineticLaw>
      </reaction>
      <reaction id="TSC2_phospho_1702_0_Product_formation_" name="TSC2_phospho" reversible="false" fast="false">
        <annotation>
          <moose:EnzymaticReaction>
            <moose:complex>TSC2_phospho_cplx_1703_0_</moose:complex>
            <moose:enzyme>PIP3_AKT_t308_s473_977_0_</moose:enzyme>
            <moose:product>TSC1_TSC2_p_1087_0_</moose:product>
            <moose:groupName>TSC2_phospho_1702_0_</moose:groupName>
            <moose:stage>2</moose:stage>
            <moose:xCord>508.932806324</moose:xCord>
            <moose:yCord>470.3926097</moose:yCord>
            <moose:bgColor>red</moose:bgColor>
            <moose:textColor>25</moose:textColor>
          </moose:EnzymaticReaction>
        </annotation>
        <listOfReactants>
          <speciesReference species="TSC2_phospho_cplx_1703_0_" stoichiometry="1" constant="false"/>
        </listOfReactants>
        <listOfProducts>
          <speciesReference species="PIP3_AKT_t308_s473_977_0_" stoichiometry="1" constant="false"/>
          <speciesReference species="TSC1_TSC2_p_1087_0_" stoichiometry="1" constant="false"/>
        </listOfProducts>
        <kineticLaw>
          <notes>
            <body xmlns="http://www.w3.org/1999/xhtml">
		kinetics_592_0_ * k3*TSC2_phospho_cplx_1703_0_
 	 </body>
          </notes>
          <math xmlns="http://www.w3.org/1998/Math/MathML">
            <apply>
              <times/>
              <ci> kinetics_592_0_ </ci>
              <ci> k3 </ci>
              <ci> TSC2_phospho_cplx_1703_0_ </ci>
            </apply>
          </math>
          <listOfLocalParameters>
            <localParameter id="k3" value="6" units="per_second"/>
          </listOfLocalParameters>
        </kineticLaw>
      </reaction>
      <reaction id="Raf_inhib_1705_0_Complex_formation_" name="Raf_inhib" reversible="true" fast="false">
        <annotation>
          <moose:EnzymaticReaction>
            <moose:enzyme>PIP3_AKT_t308_s473_977_0_</moose:enzyme>
            <moose:substrates>craf_1_745_0_</moose:substrates>
            <moose:product>Raf_inhib_cplx_1706_0_</moose:product>
            <moose:groupName>Raf_inhib_1705_0_</moose:groupName>
            <moose:stage>1</moose:stage>
            <moose:xCord>508.932806324</moose:xCord>
            <moose:yCord>481.847575058</moose:yCord>
            <moose:bgColor>black</moose:bgColor>
            <moose:textColor>19</moose:textColor>
          </moose:EnzymaticReaction>
        </annotation>
        <listOfReactants>
          <speciesReference species="PIP3_AKT_t308_s473_977_0_" stoichiometry="1" constant="false"/>
          <speciesReference species="craf_1_745_0_" stoichiometry="1" constant="false"/>
        </listOfReactants>
        <listOfProducts>
          <speciesReference species="Raf_inhib_cplx_1706_0_" stoichiometry="1" constant="false"/>
        </listOfProducts>
        <kineticLaw>
          <notes>
            <body xmlns="http://www.w3.org/1999/xhtml">
		kinetics_592_0_ * ( k1 * PIP3_AKT_t308_s473_977_0_*craf_1_745_0_ -  k2  * Raf_inhib_cplx_1706_0_ )
 	 </body>
          </notes>
          <math xmlns="http://www.w3.org/1998/Math/MathML">
            <apply>
              <times/>
              <ci> kinetics_592_0_ </ci>
              <apply>
                <minus/>
                <apply>
                  <times/>
                  <ci> k1 </ci>
                  <ci> PIP3_AKT_t308_s473_977_0_ </ci>
                  <ci> craf_1_745_0_ </ci>
                </apply>
                <apply>
                  <times/>
                  <ci> k2 </ci>
                  <ci> Raf_inhib_cplx_1706_0_ </ci>
                </apply>
              </apply>
            </apply>
          </math>
          <listOfLocalParameters>
            <localParameter id="k1" value="449.340937755031" units="litre_per_mmole_per_second"/>
            <localParameter id="k2" value="0.4" units="per_second"/>
          </listOfLocalParameters>
        </kineticLaw>
      </reaction>
      <reaction id="Raf_inhib_1705_0_Product_formation_" name="Raf_inhib" reversible="false" fast="false">
        <annotation>
          <moose:EnzymaticReaction>
            <moose:complex>Raf_inhib_cplx_1706_0_</moose:complex>
            <moose:enzyme>PIP3_AKT_t308_s473_977_0_</moose:enzyme>
            <moose:product>craf_1_p_ser259_763_0_</moose:product>
            <moose:groupName>Raf_inhib_1705_0_</moose:groupName>
            <moose:stage>2</moose:stage>
            <moose:xCord>508.932806324</moose:xCord>
            <moose:yCord>481.847575058</moose:yCord>
            <moose:bgColor>black</moose:bgColor>
            <moose:textColor>19</moose:textColor>
          </moose:EnzymaticReaction>
        </annotation>
        <listOfReactants>
          <speciesReference species="Raf_inhib_cplx_1706_0_" stoichiometry="1" constant="false"/>
        </listOfReactants>
        <listOfProducts>
          <speciesReference species="PIP3_AKT_t308_s473_977_0_" stoichiometry="1" constant="false"/>
          <speciesReference species="craf_1_p_ser259_763_0_" stoichiometry="1" constant="false"/>
        </listOfProducts>
        <kineticLaw>
          <notes>
            <body xmlns="http://www.w3.org/1999/xhtml">
		kinetics_592_0_ * k3*Raf_inhib_cplx_1706_0_
 	 </body>
          </notes>
          <math xmlns="http://www.w3.org/1998/Math/MathML">
            <apply>
              <times/>
              <ci> kinetics_592_0_ </ci>
              <ci> k3 </ci>
              <ci> Raf_inhib_cplx_1706_0_ </ci>
            </apply>
          </math>
          <listOfLocalParameters>
            <localParameter id="k3" value="0.1" units="per_second"/>
          </listOfLocalParameters>
        </kineticLaw>
      </reaction>
      <reaction id="PLC_g_phospho_1708_0_Complex_formation_" name="PLC_g_phospho" reversible="true" fast="false">
        <annotation>
          <moose:EnzymaticReaction>
            <moose:enzyme>BDNF_TrKB2_p_clx_989_0_</moose:enzyme>
            <moose:substrates>PLC_g_809_0_</moose:substrates>
            <moose:product>PLC_g_phospho_cplx_1709_0_</moose:product>
            <moose:groupName>PLC_g_phospho_1708_0_</moose:groupName>
            <moose:stage>1</moose:stage>
            <moose:xCord>42.6877470356</moose:xCord>
            <moose:yCord>685.819861432</moose:yCord>
            <moose:bgColor>red</moose:bgColor>
            <moose:textColor>red</moose:textColor>
          </moose:EnzymaticReaction>
        </annotation>
        <listOfReactants>
          <speciesReference species="PLC_g_809_0_" stoichiometry="1" constant="false"/>
          <speciesReference species="BDNF_TrKB2_p_clx_989_0_" stoichiometry="1" constant="false"/>
        </listOfReactants>
        <listOfProducts>
          <speciesReference species="PLC_g_phospho_cplx_1709_0_" stoichiometry="1" constant="false"/>
        </listOfProducts>
        <kineticLaw>
          <notes>
            <body xmlns="http://www.w3.org/1999/xhtml">
		kinetics_592_0_ * ( k1 * PLC_g_809_0_*BDNF_TrKB2_p_clx_989_0_ -  k2  * PLC_g_phospho_cplx_1709_0_ )
 	 </body>
          </notes>
          <math xmlns="http://www.w3.org/1998/Math/MathML">
            <apply>
              <times/>
              <ci> kinetics_592_0_ </ci>
              <apply>
                <minus/>
                <apply>
                  <times/>
                  <ci> k1 </ci>
                  <ci> PLC_g_809_0_ </ci>
                  <ci> BDNF_TrKB2_p_clx_989_0_ </ci>
                </apply>
                <apply>
                  <times/>
                  <ci> k2 </ci>
                  <ci> PLC_g_phospho_cplx_1709_0_ </ci>
                </apply>
              </apply>
            </apply>
          </math>
          <listOfLocalParameters>
            <localParameter id="k1" value="7297.95125098481" units="litre_per_mmole_per_second"/>
            <localParameter id="k2" value="2" units="per_second"/>
          </listOfLocalParameters>
        </kineticLaw>
      </reaction>
      <reaction id="PLC_g_phospho_1708_0_Product_formation_" name="PLC_g_phospho" reversible="false" fast="false">
        <annotation>
          <moose:EnzymaticReaction>
            <moose:complex>PLC_g_phospho_cplx_1709_0_</moose:complex>
            <moose:enzyme>BDNF_TrKB2_p_clx_989_0_</moose:enzyme>
            <moose:product>PLC_g_p_811_0_</moose:product>
            <moose:groupName>PLC_g_phospho_1708_0_</moose:groupName>
            <moose:stage>2</moose:stage>
            <moose:xCord>42.6877470356</moose:xCord>
            <moose:yCord>685.819861432</moose:yCord>
            <moose:bgColor>red</moose:bgColor>
            <moose:textColor>red</moose:textColor>
          </moose:EnzymaticReaction>
        </annotation>
        <listOfReactants>
          <speciesReference species="PLC_g_phospho_cplx_1709_0_" stoichiometry="1" constant="false"/>
        </listOfReactants>
        <listOfProducts>
          <speciesReference species="PLC_g_p_811_0_" stoichiometry="1" constant="false"/>
          <speciesReference species="BDNF_TrKB2_p_clx_989_0_" stoichiometry="1" constant="false"/>
        </listOfProducts>
        <kineticLaw>
          <notes>
            <body xmlns="http://www.w3.org/1999/xhtml">
		kinetics_592_0_ * k3*PLC_g_phospho_cplx_1709_0_
 	 </body>
          </notes>
          <math xmlns="http://www.w3.org/1998/Math/MathML">
            <apply>
              <times/>
              <ci> kinetics_592_0_ </ci>
              <ci> k3 </ci>
              <ci> PLC_g_phospho_cplx_1709_0_ </ci>
            </apply>
          </math>
          <listOfLocalParameters>
            <localParameter id="k3" value="0.5" units="per_second"/>
          </listOfLocalParameters>
        </kineticLaw>
      </reaction>
      <reaction id="SHC_phospho_1711_0_Complex_formation_" name="SHC_phospho" reversible="true" fast="false">
        <annotation>
          <moose:EnzymaticReaction>
            <moose:enzyme>BDNF_TrKB2_p_clx_989_0_</moose:enzyme>
            <moose:substrates>SHC_793_0_</moose:substrates>
            <moose:product>SHC_phospho_cplx_1712_0_</moose:product>
            <moose:groupName>SHC_phospho_1711_0_</moose:groupName>
            <moose:stage>1</moose:stage>
            <moose:xCord>42.6877470356</moose:xCord>
            <moose:yCord>696.905311778</moose:yCord>
            <moose:bgColor>red</moose:bgColor>
            <moose:textColor>red</moose:textColor>
          </moose:EnzymaticReaction>
        </annotation>
        <listOfReactants>
          <speciesReference species="SHC_793_0_" stoichiometry="1" constant="false"/>
          <speciesReference species="BDNF_TrKB2_p_clx_989_0_" stoichiometry="1" constant="false"/>
        </listOfReactants>
        <listOfProducts>
          <speciesReference species="SHC_phospho_cplx_1712_0_" stoichiometry="1" constant="false"/>
        </listOfProducts>
        <kineticLaw>
          <notes>
            <body xmlns="http://www.w3.org/1999/xhtml">
		kinetics_592_0_ * ( k1 * SHC_793_0_*BDNF_TrKB2_p_clx_989_0_ -  k2  * SHC_phospho_cplx_1712_0_ )
 	 </body>
          </notes>
          <math xmlns="http://www.w3.org/1998/Math/MathML">
            <apply>
              <times/>
              <ci> kinetics_592_0_ </ci>
              <apply>
                <minus/>
                <apply>
                  <times/>
                  <ci> k1 </ci>
                  <ci> SHC_793_0_ </ci>
                  <ci> BDNF_TrKB2_p_clx_989_0_ </ci>
                </apply>
                <apply>
                  <times/>
                  <ci> k2 </ci>
                  <ci> SHC_phospho_cplx_1712_0_ </ci>
                </apply>
              </apply>
            </apply>
          </math>
          <listOfLocalParameters>
            <localParameter id="k1" value="1576.52509404012" units="litre_per_mmole_per_second"/>
            <localParameter id="k2" value="1.2" units="per_second"/>
          </listOfLocalParameters>
        </kineticLaw>
      </reaction>
      <reaction id="SHC_phospho_1711_0_Product_formation_" name="SHC_phospho" reversible="false" fast="false">
        <annotation>
          <moose:EnzymaticReaction>
            <moose:complex>SHC_phospho_cplx_1712_0_</moose:complex>
            <moose:enzyme>BDNF_TrKB2_p_clx_989_0_</moose:enzyme>
            <moose:product>SHC_p_795_0_</moose:product>
            <moose:groupName>SHC_phospho_1711_0_</moose:groupName>
            <moose:stage>2</moose:stage>
            <moose:xCord>42.6877470356</moose:xCord>
            <moose:yCord>696.905311778</moose:yCord>
            <moose:bgColor>red</moose:bgColor>
            <moose:textColor>red</moose:textColor>
          </moose:EnzymaticReaction>
        </annotation>
        <listOfReactants>
          <speciesReference species="SHC_phospho_cplx_1712_0_" stoichiometry="1" constant="false"/>
        </listOfReactants>
        <listOfProducts>
          <speciesReference species="SHC_p_795_0_" stoichiometry="1" constant="false"/>
          <speciesReference species="BDNF_TrKB2_p_clx_989_0_" stoichiometry="1" constant="false"/>
        </listOfProducts>
        <kineticLaw>
          <notes>
            <body xmlns="http://www.w3.org/1999/xhtml">
		kinetics_592_0_ * k3*SHC_phospho_cplx_1712_0_
 	 </body>
          </notes>
          <math xmlns="http://www.w3.org/1998/Math/MathML">
            <apply>
              <times/>
              <ci> kinetics_592_0_ </ci>
              <ci> k3 </ci>
              <ci> SHC_phospho_cplx_1712_0_ </ci>
            </apply>
          </math>
          <listOfLocalParameters>
            <localParameter id="k3" value="0.3" units="per_second"/>
          </listOfLocalParameters>
        </kineticLaw>
      </reaction>
      <reaction id="S6K_phospho_1714_0_Complex_formation_" name="S6K_phospho" reversible="true" fast="false">
        <annotation>
          <moose:EnzymaticReaction>
            <moose:enzyme>TOR_Rheb_GTP_clx_997_0_</moose:enzyme>
            <moose:substrates>S6K_p_999_0_</moose:substrates>
            <moose:product>S6K_phospho_cplx_1715_0_</moose:product>
            <moose:groupName>S6K_phospho_1714_0_</moose:groupName>
            <moose:stage>1</moose:stage>
            <moose:xCord>227.509881423</moose:xCord>
            <moose:yCord>679.907621247</moose:yCord>
            <moose:bgColor>red</moose:bgColor>
            <moose:textColor>42</moose:textColor>
          </moose:EnzymaticReaction>
        </annotation>
        <listOfReactants>
          <speciesReference species="TOR_Rheb_GTP_clx_997_0_" stoichiometry="1" constant="false"/>
          <speciesReference species="S6K_p_999_0_" stoichiometry="1" constant="false"/>
        </listOfReactants>
        <listOfProducts>
          <speciesReference species="S6K_phospho_cplx_1715_0_" stoichiometry="1" constant="false"/>
        </listOfProducts>
        <kineticLaw>
          <notes>
            <body xmlns="http://www.w3.org/1999/xhtml">
		kinetics_592_0_ * ( k1 * TOR_Rheb_GTP_clx_997_0_*S6K_p_999_0_ -  k2  * S6K_phospho_cplx_1715_0_ )
 	 </body>
          </notes>
          <math xmlns="http://www.w3.org/1998/Math/MathML">
            <apply>
              <times/>
              <ci> kinetics_592_0_ </ci>
              <apply>
                <minus/>
                <apply>
                  <times/>
                  <ci> k1 </ci>
                  <ci> TOR_Rheb_GTP_clx_997_0_ </ci>
                  <ci> S6K_p_999_0_ </ci>
                </apply>
                <apply>
                  <times/>
                  <ci> k2 </ci>
                  <ci> S6K_phospho_cplx_1715_0_ </ci>
                </apply>
              </apply>
            </apply>
          </math>
          <listOfLocalParameters>
            <localParameter id="k1" value="328.439379274337" units="litre_per_mmole_per_second"/>
            <localParameter id="k2" value="0.24" units="per_second"/>
          </listOfLocalParameters>
        </kineticLaw>
      </reaction>
      <reaction id="S6K_phospho_1714_0_Product_formation_" name="S6K_phospho" reversible="false" fast="false">
        <annotation>
          <moose:EnzymaticReaction>
            <moose:complex>S6K_phospho_cplx_1715_0_</moose:complex>
            <moose:enzyme>TOR_Rheb_GTP_clx_997_0_</moose:enzyme>
            <moose:product>S6K_thr_412_1003_0_</moose:product>
            <moose:groupName>S6K_phospho_1714_0_</moose:groupName>
            <moose:stage>2</moose:stage>
            <moose:xCord>227.509881423</moose:xCord>
            <moose:yCord>679.907621247</moose:yCord>
            <moose:bgColor>red</moose:bgColor>
            <moose:textColor>42</moose:textColor>
          </moose:EnzymaticReaction>
        </annotation>
        <listOfReactants>
          <speciesReference species="S6K_phospho_cplx_1715_0_" stoichiometry="1" constant="false"/>
        </listOfReactants>
        <listOfProducts>
          <speciesReference species="S6K_thr_412_1003_0_" stoichiometry="1" constant="false"/>
          <speciesReference species="TOR_Rheb_GTP_clx_997_0_" stoichiometry="1" constant="false"/>
        </listOfProducts>
        <kineticLaw>
          <notes>
            <body xmlns="http://www.w3.org/1999/xhtml">
		kinetics_592_0_ * k3*S6K_phospho_cplx_1715_0_
 	 </body>
          </notes>
          <math xmlns="http://www.w3.org/1998/Math/MathML">
            <apply>
              <times/>
              <ci> kinetics_592_0_ </ci>
              <ci> k3 </ci>
              <ci> S6K_phospho_cplx_1715_0_ </ci>
            </apply>
          </math>
          <listOfLocalParameters>
            <localParameter id="k3" value="0.06" units="per_second"/>
          </listOfLocalParameters>
        </kineticLaw>
      </reaction>
      <reaction id="TOR_4E_BP_phospho_1717_0_Complex_formation_" name="TOR_4E_BP_phospho" reversible="true" fast="false">
        <annotation>
          <moose:EnzymaticReaction>
            <moose:enzyme>TOR_Rheb_GTP_clx_997_0_</moose:enzyme>
            <moose:substrates>eIF4E_BP_1013_0_</moose:substrates>
            <moose:product>TOR_4E_BP_phospho_cplx_1718_0_</moose:product>
            <moose:groupName>TOR_4E_BP_phospho_1717_0_</moose:groupName>
            <moose:stage>1</moose:stage>
            <moose:xCord>227.509881423</moose:xCord>
            <moose:yCord>690.25404157</moose:yCord>
            <moose:bgColor>red</moose:bgColor>
            <moose:textColor>44</moose:textColor>
          </moose:EnzymaticReaction>
        </annotation>
        <listOfReactants>
          <speciesReference species="TOR_Rheb_GTP_clx_997_0_" stoichiometry="1" constant="false"/>
          <speciesReference species="eIF4E_BP_1013_0_" stoichiometry="1" constant="false"/>
        </listOfReactants>
        <listOfProducts>
          <speciesReference species="TOR_4E_BP_phospho_cplx_1718_0_" stoichiometry="1" constant="false"/>
        </listOfProducts>
        <kineticLaw>
          <notes>
            <body xmlns="http://www.w3.org/1999/xhtml">
		kinetics_592_0_ * ( k1 * TOR_Rheb_GTP_clx_997_0_*eIF4E_BP_1013_0_ -  k2  * TOR_4E_BP_phospho_cplx_1718_0_ )
 	 </body>
          </notes>
          <math xmlns="http://www.w3.org/1998/Math/MathML">
            <apply>
              <times/>
              <ci> kinetics_592_0_ </ci>
              <apply>
                <minus/>
                <apply>
                  <times/>
                  <ci> k1 </ci>
                  <ci> TOR_Rheb_GTP_clx_997_0_ </ci>
                  <ci> eIF4E_BP_1013_0_ </ci>
                </apply>
                <apply>
                  <times/>
                  <ci> k2 </ci>
                  <ci> TOR_4E_BP_phospho_cplx_1718_0_ </ci>
                </apply>
              </apply>
            </apply>
          </math>
          <listOfLocalParameters>
            <localParameter id="k1" value="2432.78436296263" units="litre_per_mmole_per_second"/>
            <localParameter id="k2" value="4" units="per_second"/>
          </listOfLocalParameters>
        </kineticLaw>
      </reaction>
      <reaction id="TOR_4E_BP_phospho_1717_0_Product_formation_" name="TOR_4E_BP_phospho" reversible="false" fast="false">
        <annotation>
          <moose:EnzymaticReaction>
            <moose:complex>TOR_4E_BP_phospho_cplx_1718_0_</moose:complex>
            <moose:enzyme>TOR_Rheb_GTP_clx_997_0_</moose:enzyme>
            <moose:product>eIF4E_BP_thr37_46_1015_0_</moose:product>
            <moose:groupName>TOR_4E_BP_phospho_1717_0_</moose:groupName>
            <moose:stage>2</moose:stage>
            <moose:xCord>227.509881423</moose:xCord>
            <moose:yCord>690.25404157</moose:yCord>
            <moose:bgColor>red</moose:bgColor>
            <moose:textColor>44</moose:textColor>
          </moose:EnzymaticReaction>
        </annotation>
        <listOfReactants>
          <speciesReference species="TOR_4E_BP_phospho_cplx_1718_0_" stoichiometry="1" constant="false"/>
        </listOfReactants>
        <listOfProducts>
          <speciesReference species="TOR_Rheb_GTP_clx_997_0_" stoichiometry="1" constant="false"/>
          <speciesReference species="eIF4E_BP_thr37_46_1015_0_" stoichiometry="1" constant="false"/>
        </listOfProducts>
        <kineticLaw>
          <notes>
            <body xmlns="http://www.w3.org/1999/xhtml">
		kinetics_592_0_ * k3*TOR_4E_BP_phospho_cplx_1718_0_
 	 </body>
          </notes>
          <math xmlns="http://www.w3.org/1998/Math/MathML">
            <apply>
              <times/>
              <ci> kinetics_592_0_ </ci>
              <ci> k3 </ci>
              <ci> TOR_4E_BP_phospho_cplx_1718_0_ </ci>
            </apply>
          </math>
          <listOfLocalParameters>
            <localParameter id="k3" value="1" units="per_second"/>
          </listOfLocalParameters>
        </kineticLaw>
      </reaction>
      <reaction id="TOR_4E_BP_p_1720_0_Complex_formation_" name="TOR_4E_BP_p" reversible="true" fast="false">
        <annotation>
          <moose:EnzymaticReaction>
            <moose:enzyme>TOR_Rheb_GTP_clx_997_0_</moose:enzyme>
            <moose:substrates>_4E_BP_1009_0_</moose:substrates>
            <moose:product>TOR_4E_BP_p_cplx_1721_0_</moose:product>
            <moose:groupName>TOR_4E_BP_p_1720_0_</moose:groupName>
            <moose:stage>1</moose:stage>
            <moose:xCord>227.509881423</moose:xCord>
            <moose:yCord>701.524249423</moose:yCord>
            <moose:bgColor>red</moose:bgColor>
            <moose:textColor>44</moose:textColor>
          </moose:EnzymaticReaction>
        </annotation>
        <listOfReactants>
          <speciesReference species="_4E_BP_1009_0_" stoichiometry="1" constant="false"/>
          <speciesReference species="TOR_Rheb_GTP_clx_997_0_" stoichiometry="1" constant="false"/>
        </listOfReactants>
        <listOfProducts>
          <speciesReference species="TOR_4E_BP_p_cplx_1721_0_" stoichiometry="1" constant="false"/>
        </listOfProducts>
        <kineticLaw>
          <notes>
            <body xmlns="http://www.w3.org/1999/xhtml">
		kinetics_592_0_ * ( k1 * _4E_BP_1009_0_*TOR_Rheb_GTP_clx_997_0_ -  k2  * TOR_4E_BP_p_cplx_1721_0_ )
 	 </body>
          </notes>
          <math xmlns="http://www.w3.org/1998/Math/MathML">
            <apply>
              <times/>
              <ci> kinetics_592_0_ </ci>
              <apply>
                <minus/>
                <apply>
                  <times/>
                  <ci> k1 </ci>
                  <ci> _4E_BP_1009_0_ </ci>
                  <ci> TOR_Rheb_GTP_clx_997_0_ </ci>
                </apply>
                <apply>
                  <times/>
                  <ci> k2 </ci>
                  <ci> TOR_4E_BP_p_cplx_1721_0_ </ci>
                </apply>
              </apply>
            </apply>
          </math>
          <listOfLocalParameters>
            <localParameter id="k1" value="2432.78436296263" units="litre_per_mmole_per_second"/>
            <localParameter id="k2" value="4" units="per_second"/>
          </listOfLocalParameters>
        </kineticLaw>
      </reaction>
      <reaction id="TOR_4E_BP_p_1720_0_Product_formation_" name="TOR_4E_BP_p" reversible="false" fast="false">
        <annotation>
          <moose:EnzymaticReaction>
            <moose:complex>TOR_4E_BP_p_cplx_1721_0_</moose:complex>
            <moose:enzyme>TOR_Rheb_GTP_clx_997_0_</moose:enzyme>
            <moose:product>_4E_BP_t37_46_1019_0_</moose:product>
            <moose:groupName>TOR_4E_BP_p_1720_0_</moose:groupName>
            <moose:stage>2</moose:stage>
            <moose:xCord>227.509881423</moose:xCord>
            <moose:yCord>701.524249423</moose:yCord>
            <moose:bgColor>red</moose:bgColor>
            <moose:textColor>44</moose:textColor>
          </moose:EnzymaticReaction>
        </annotation>
        <listOfReactants>
          <speciesReference species="TOR_4E_BP_p_cplx_1721_0_" stoichiometry="1" constant="false"/>
        </listOfReactants>
        <listOfProducts>
          <speciesReference species="_4E_BP_t37_46_1019_0_" stoichiometry="1" constant="false"/>
          <speciesReference species="TOR_Rheb_GTP_clx_997_0_" stoichiometry="1" constant="false"/>
        </listOfProducts>
        <kineticLaw>
          <notes>
            <body xmlns="http://www.w3.org/1999/xhtml">
		kinetics_592_0_ * k3*TOR_4E_BP_p_cplx_1721_0_
 	 </body>
          </notes>
          <math xmlns="http://www.w3.org/1998/Math/MathML">
            <apply>
              <times/>
              <ci> kinetics_592_0_ </ci>
              <ci> k3 </ci>
              <ci> TOR_4E_BP_p_cplx_1721_0_ </ci>
            </apply>
          </math>
          <listOfLocalParameters>
            <localParameter id="k3" value="1" units="per_second"/>
          </listOfLocalParameters>
        </kineticLaw>
      </reaction>
      <reaction id="S6_phos_1723_0_Complex_formation_" name="S6_phos" reversible="true" fast="false">
        <annotation>
          <moose:EnzymaticReaction>
            <moose:enzyme>S6K_thr_412_1003_0_</moose:enzyme>
            <moose:substrates>_40S_inact_1081_0_</moose:substrates>
            <moose:product>S6_phos_cplx_1724_0_</moose:product>
            <moose:groupName>S6_phos_1723_0_</moose:groupName>
            <moose:stage>1</moose:stage>
            <moose:xCord>363.003952569</moose:xCord>
            <moose:yCord>686.928406467</moose:yCord>
            <moose:bgColor>red</moose:bgColor>
            <moose:textColor>48</moose:textColor>
          </moose:EnzymaticReaction>
        </annotation>
        <listOfReactants>
          <speciesReference species="_40S_inact_1081_0_" stoichiometry="1" constant="true"/>
          <speciesReference species="S6K_thr_412_1003_0_" stoichiometry="1" constant="false"/>
        </listOfReactants>
        <listOfProducts>
          <speciesReference species="S6_phos_cplx_1724_0_" stoichiometry="1" constant="false"/>
        </listOfProducts>
        <kineticLaw>
          <notes>
            <body xmlns="http://www.w3.org/1999/xhtml">
		kinetics_592_0_ * ( k1 * _40S_inact_1081_0_*S6K_thr_412_1003_0_ -  k2  * S6_phos_cplx_1724_0_ )
 	 </body>
          </notes>
          <math xmlns="http://www.w3.org/1998/Math/MathML">
            <apply>
              <times/>
              <ci> kinetics_592_0_ </ci>
              <apply>
                <minus/>
                <apply>
                  <times/>
                  <ci> k1 </ci>
                  <ci> _40S_inact_1081_0_ </ci>
                  <ci> S6K_thr_412_1003_0_ </ci>
                </apply>
                <apply>
                  <times/>
                  <ci> k2 </ci>
                  <ci> S6_phos_cplx_1724_0_ </ci>
                </apply>
              </apply>
            </apply>
          </math>
          <listOfLocalParameters>
            <localParameter id="k1" value="175.161162998739" units="litre_per_mmole_per_second"/>
            <localParameter id="k2" value="0.04" units="per_second"/>
          </listOfLocalParameters>
        </kineticLaw>
      </reaction>
      <reaction id="S6_phos_1723_0_Product_formation_" name="S6_phos" reversible="false" fast="false">
        <annotation>
          <moose:EnzymaticReaction>
            <moose:complex>S6_phos_cplx_1724_0_</moose:complex>
            <moose:enzyme>S6K_thr_412_1003_0_</moose:enzyme>
            <moose:product>_40S_1083_0_</moose:product>
            <moose:groupName>S6_phos_1723_0_</moose:groupName>
            <moose:stage>2</moose:stage>
            <moose:xCord>363.003952569</moose:xCord>
            <moose:yCord>686.928406467</moose:yCord>
            <moose:bgColor>red</moose:bgColor>
            <moose:textColor>48</moose:textColor>
          </moose:EnzymaticReaction>
        </annotation>
        <listOfReactants>
          <speciesReference species="S6_phos_cplx_1724_0_" stoichiometry="1" constant="false"/>
        </listOfReactants>
        <listOfProducts>
          <speciesReference species="_40S_1083_0_" stoichiometry="1" constant="false"/>
          <speciesReference species="S6K_thr_412_1003_0_" stoichiometry="1" constant="false"/>
        </listOfProducts>
        <kineticLaw>
          <notes>
            <body xmlns="http://www.w3.org/1999/xhtml">
		kinetics_592_0_ * k3*S6_phos_cplx_1724_0_
 	 </body>
          </notes>
          <math xmlns="http://www.w3.org/1998/Math/MathML">
            <apply>
              <times/>
              <ci> kinetics_592_0_ </ci>
              <ci> k3 </ci>
              <ci> S6_phos_cplx_1724_0_ </ci>
            </apply>
          </math>
          <listOfLocalParameters>
            <localParameter id="k3" value="0.01" units="per_second"/>
          </listOfLocalParameters>
        </kineticLaw>
      </reaction>
      <reaction id="CaMKIII_phospho_1726_0_Complex_formation_" name="CaMKIII_phospho" reversible="true" fast="false">
        <annotation>
          <moose:EnzymaticReaction>
            <moose:enzyme>S6K_thr_252_1005_0_</moose:enzyme>
            <moose:substrates>CaMKIII_1047_0_</moose:substrates>
            <moose:product>CaMKIII_phospho_cplx_1727_0_</moose:product>
            <moose:groupName>CaMKIII_phospho_1726_0_</moose:groupName>
            <moose:stage>1</moose:stage>
            <moose:xCord>373.280632411</moose:xCord>
            <moose:yCord>686.928406467</moose:yCord>
            <moose:bgColor>red</moose:bgColor>
            <moose:textColor>6</moose:textColor>
          </moose:EnzymaticReaction>
        </annotation>
        <listOfReactants>
          <speciesReference species="S6K_thr_252_1005_0_" stoichiometry="1" constant="false"/>
          <speciesReference species="CaMKIII_1047_0_" stoichiometry="1" constant="false"/>
        </listOfReactants>
        <listOfProducts>
          <speciesReference species="CaMKIII_phospho_cplx_1727_0_" stoichiometry="1" constant="false"/>
        </listOfProducts>
        <kineticLaw>
          <notes>
            <body xmlns="http://www.w3.org/1999/xhtml">
		kinetics_592_0_ * ( k1 * S6K_thr_252_1005_0_*CaMKIII_1047_0_ -  k2  * CaMKIII_phospho_cplx_1727_0_ )
 	 </body>
          </notes>
          <math xmlns="http://www.w3.org/1998/Math/MathML">
            <apply>
              <times/>
              <ci> kinetics_592_0_ </ci>
              <apply>
                <minus/>
                <apply>
                  <times/>
                  <ci> k1 </ci>
                  <ci> S6K_thr_252_1005_0_ </ci>
                  <ci> CaMKIII_1047_0_ </ci>
                </apply>
                <apply>
                  <times/>
                  <ci> k2 </ci>
                  <ci> CaMKIII_phospho_cplx_1727_0_ </ci>
                </apply>
              </apply>
            </apply>
          </math>
          <listOfLocalParameters>
            <localParameter id="k1" value="4379.00037226753" units="litre_per_mmole_per_second"/>
            <localParameter id="k2" value="4" units="per_second"/>
          </listOfLocalParameters>
        </kineticLaw>
      </reaction>
      <reaction id="CaMKIII_phospho_1726_0_Product_formation_" name="CaMKIII_phospho" reversible="false" fast="false">
        <annotation>
          <moose:EnzymaticReaction>
            <moose:complex>CaMKIII_phospho_cplx_1727_0_</moose:complex>
            <moose:enzyme>S6K_thr_252_1005_0_</moose:enzyme>
            <moose:product>CaMKIII_p_1053_0_</moose:product>
            <moose:groupName>CaMKIII_phospho_1726_0_</moose:groupName>
            <moose:stage>2</moose:stage>
            <moose:xCord>373.280632411</moose:xCord>
            <moose:yCord>686.928406467</moose:yCord>
            <moose:bgColor>red</moose:bgColor>
            <moose:textColor>6</moose:textColor>
          </moose:EnzymaticReaction>
        </annotation>
        <listOfReactants>
          <speciesReference species="CaMKIII_phospho_cplx_1727_0_" stoichiometry="1" constant="false"/>
        </listOfReactants>
        <listOfProducts>
          <speciesReference species="CaMKIII_p_1053_0_" stoichiometry="1" constant="false"/>
          <speciesReference species="S6K_thr_252_1005_0_" stoichiometry="1" constant="false"/>
        </listOfProducts>
        <kineticLaw>
          <notes>
            <body xmlns="http://www.w3.org/1999/xhtml">
		kinetics_592_0_ * k3*CaMKIII_phospho_cplx_1727_0_
 	 </body>
          </notes>
          <math xmlns="http://www.w3.org/1998/Math/MathML">
            <apply>
              <times/>
              <ci> kinetics_592_0_ </ci>
              <ci> k3 </ci>
              <ci> CaMKIII_phospho_cplx_1727_0_ </ci>
            </apply>
          </math>
          <listOfLocalParameters>
            <localParameter id="k3" value="1" units="per_second"/>
          </listOfLocalParameters>
        </kineticLaw>
      </reaction>
      <reaction id="S6_phospho_1729_0_Complex_formation_" name="S6_phospho" reversible="true" fast="false">
        <annotation>
          <moose:EnzymaticReaction>
            <moose:enzyme>S6K_thr_252_1005_0_</moose:enzyme>
            <moose:substrates>_40S_inact_1081_0_</moose:substrates>
            <moose:product>S6_phospho_cplx_1730_0_</moose:product>
            <moose:groupName>S6_phospho_1729_0_</moose:groupName>
            <moose:stage>1</moose:stage>
            <moose:xCord>373.280632411</moose:xCord>
            <moose:yCord>698.383371824</moose:yCord>
            <moose:bgColor>red</moose:bgColor>
            <moose:textColor>4</moose:textColor>
          </moose:EnzymaticReaction>
        </annotation>
        <listOfReactants>
          <speciesReference species="_40S_inact_1081_0_" stoichiometry="1" constant="true"/>
          <speciesReference species="S6K_thr_252_1005_0_" stoichiometry="1" constant="false"/>
        </listOfReactants>
        <listOfProducts>
          <speciesReference species="S6_phospho_cplx_1730_0_" stoichiometry="1" constant="false"/>
        </listOfProducts>
        <kineticLaw>
          <notes>
            <body xmlns="http://www.w3.org/1999/xhtml">
		kinetics_592_0_ * ( k1 * _40S_inact_1081_0_*S6K_thr_252_1005_0_ -  k2  * S6_phospho_cplx_1730_0_ )
 	 </body>
          </notes>
          <math xmlns="http://www.w3.org/1998/Math/MathML">
            <apply>
              <times/>
              <ci> kinetics_592_0_ </ci>
              <apply>
                <minus/>
                <apply>
                  <times/>
                  <ci> k1 </ci>
                  <ci> _40S_inact_1081_0_ </ci>
                  <ci> S6K_thr_252_1005_0_ </ci>
                </apply>
                <apply>
                  <times/>
                  <ci> k2 </ci>
                  <ci> S6_phospho_cplx_1730_0_ </ci>
                </apply>
              </apply>
            </apply>
          </math>
          <listOfLocalParameters>
            <localParameter id="k1" value="1751.61162998739" units="litre_per_mmole_per_second"/>
            <localParameter id="k2" value="0.4" units="per_second"/>
          </listOfLocalParameters>
        </kineticLaw>
      </reaction>
      <reaction id="S6_phospho_1729_0_Product_formation_" name="S6_phospho" reversible="false" fast="false">
        <annotation>
          <moose:EnzymaticReaction>
            <moose:complex>S6_phospho_cplx_1730_0_</moose:complex>
            <moose:enzyme>S6K_thr_252_1005_0_</moose:enzyme>
            <moose:product>_40S_1083_0_</moose:product>
            <moose:groupName>S6_phospho_1729_0_</moose:groupName>
            <moose:stage>2</moose:stage>
            <moose:xCord>373.280632411</moose:xCord>
            <moose:yCord>698.383371824</moose:yCord>
            <moose:bgColor>red</moose:bgColor>
            <moose:textColor>4</moose:textColor>
          </moose:EnzymaticReaction>
        </annotation>
        <listOfReactants>
          <speciesReference species="S6_phospho_cplx_1730_0_" stoichiometry="1" constant="false"/>
        </listOfReactants>
        <listOfProducts>
          <speciesReference species="_40S_1083_0_" stoichiometry="1" constant="false"/>
          <speciesReference species="S6K_thr_252_1005_0_" stoichiometry="1" constant="false"/>
        </listOfProducts>
        <kineticLaw>
          <notes>
            <body xmlns="http://www.w3.org/1999/xhtml">
		kinetics_592_0_ * k3*S6_phospho_cplx_1730_0_
 	 </body>
          </notes>
          <math xmlns="http://www.w3.org/1998/Math/MathML">
            <apply>
              <times/>
              <ci> kinetics_592_0_ </ci>
              <ci> k3 </ci>
              <ci> S6_phospho_cplx_1730_0_ </ci>
            </apply>
          </math>
          <listOfLocalParameters>
            <localParameter id="k3" value="0.1" units="per_second"/>
          </listOfLocalParameters>
        </kineticLaw>
      </reaction>
      <reaction id="CaMKIII_basal_1732_0_Complex_formation_" name="CaMKIII_basal" reversible="true" fast="false">
        <annotation>
          <moose:EnzymaticReaction>
            <moose:enzyme>S6K_basal_1007_0_</moose:enzyme>
            <moose:substrates>CaMKIII_1047_0_</moose:substrates>
            <moose:product>CaMKIII_basal_cplx_1733_0_</moose:product>
            <moose:groupName>CaMKIII_basal_1732_0_</moose:groupName>
            <moose:stage>1</moose:stage>
            <moose:xCord>384.505928854</moose:xCord>
            <moose:yCord>686.928406467</moose:yCord>
            <moose:bgColor>red</moose:bgColor>
            <moose:textColor>45</moose:textColor>
          </moose:EnzymaticReaction>
        </annotation>
        <listOfReactants>
          <speciesReference species="CaMKIII_1047_0_" stoichiometry="1" constant="false"/>
          <speciesReference species="S6K_basal_1007_0_" stoichiometry="1" constant="false"/>
        </listOfReactants>
        <listOfProducts>
          <speciesReference species="CaMKIII_basal_cplx_1733_0_" stoichiometry="1" constant="false"/>
        </listOfProducts>
        <kineticLaw>
          <notes>
            <body xmlns="http://www.w3.org/1999/xhtml">
		kinetics_592_0_ * ( k1 * CaMKIII_1047_0_*S6K_basal_1007_0_ -  k2  * CaMKIII_basal_cplx_1733_0_ )
 	 </body>
          </notes>
          <math xmlns="http://www.w3.org/1998/Math/MathML">
            <apply>
              <times/>
              <ci> kinetics_592_0_ </ci>
              <apply>
                <minus/>
                <apply>
                  <times/>
                  <ci> k1 </ci>
                  <ci> CaMKIII_1047_0_ </ci>
                  <ci> S6K_basal_1007_0_ </ci>
                </apply>
                <apply>
                  <times/>
                  <ci> k2 </ci>
                  <ci> CaMKIII_basal_cplx_1733_0_ </ci>
                </apply>
              </apply>
            </apply>
          </math>
          <listOfLocalParameters>
            <localParameter id="k1" value="43795.1702105032" units="litre_per_mmole_per_second"/>
            <localParameter id="k2" value="40" units="per_second"/>
          </listOfLocalParameters>
        </kineticLaw>
      </reaction>
      <reaction id="CaMKIII_basal_1732_0_Product_formation_" name="CaMKIII_basal" reversible="false" fast="false">
        <annotation>
          <moose:EnzymaticReaction>
            <moose:complex>CaMKIII_basal_cplx_1733_0_</moose:complex>
            <moose:enzyme>S6K_basal_1007_0_</moose:enzyme>
            <moose:product>CaMKIII_p_1053_0_</moose:product>
            <moose:groupName>CaMKIII_basal_1732_0_</moose:groupName>
            <moose:stage>2</moose:stage>
            <moose:xCord>384.505928854</moose:xCord>
            <moose:yCord>686.928406467</moose:yCord>
            <moose:bgColor>red</moose:bgColor>
            <moose:textColor>45</moose:textColor>
          </moose:EnzymaticReaction>
        </annotation>
        <listOfReactants>
          <speciesReference species="CaMKIII_basal_cplx_1733_0_" stoichiometry="1" constant="false"/>
        </listOfReactants>
        <listOfProducts>
          <speciesReference species="CaMKIII_p_1053_0_" stoichiometry="1" constant="false"/>
          <speciesReference species="S6K_basal_1007_0_" stoichiometry="1" constant="false"/>
        </listOfProducts>
        <kineticLaw>
          <notes>
            <body xmlns="http://www.w3.org/1999/xhtml">
		kinetics_592_0_ * k3*CaMKIII_basal_cplx_1733_0_
 	 </body>
          </notes>
          <math xmlns="http://www.w3.org/1998/Math/MathML">
            <apply>
              <times/>
              <ci> kinetics_592_0_ </ci>
              <ci> k3 </ci>
              <ci> CaMKIII_basal_cplx_1733_0_ </ci>
            </apply>
          </math>
          <listOfLocalParameters>
            <localParameter id="k3" value="10" units="per_second"/>
          </listOfLocalParameters>
        </kineticLaw>
      </reaction>
      <reaction id="phospho_1735_0_Complex_formation_" name="phospho" reversible="true" fast="false">
        <annotation>
          <moose:EnzymaticReaction>
            <moose:enzyme>CaMKIII_CaM_Ca4_1049_0_</moose:enzyme>
            <moose:substrates>eEF2_1069_0_</moose:substrates>
            <moose:product>phospho_cplx_1736_0_</moose:product>
            <moose:groupName>phospho_1735_0_</moose:groupName>
            <moose:stage>1</moose:stage>
            <moose:xCord>36.04743083</moose:xCord>
            <moose:yCord>785.958429561</moose:yCord>
            <moose:bgColor>red</moose:bgColor>
            <moose:textColor>58</moose:textColor>
          </moose:EnzymaticReaction>
        </annotation>
        <listOfReactants>
          <speciesReference species="CaMKIII_CaM_Ca4_1049_0_" stoichiometry="1" constant="false"/>
          <speciesReference species="eEF2_1069_0_" stoichiometry="1" constant="false"/>
        </listOfReactants>
        <listOfProducts>
          <speciesReference species="phospho_cplx_1736_0_" stoichiometry="1" constant="false"/>
        </listOfProducts>
        <kineticLaw>
          <notes>
            <body xmlns="http://www.w3.org/1999/xhtml">
		kinetics_592_0_ * ( k1 * CaMKIII_CaM_Ca4_1049_0_*eEF2_1069_0_ -  k2  * phospho_cplx_1736_0_ )
 	 </body>
          </notes>
          <math xmlns="http://www.w3.org/1998/Math/MathML">
            <apply>
              <times/>
              <ci> kinetics_592_0_ </ci>
              <apply>
                <minus/>
                <apply>
                  <times/>
                  <ci> k1 </ci>
                  <ci> CaMKIII_CaM_Ca4_1049_0_ </ci>
                  <ci> eEF2_1069_0_ </ci>
                </apply>
                <apply>
                  <times/>
                  <ci> k2 </ci>
                  <ci> phospho_cplx_1736_0_ </ci>
                </apply>
              </apply>
            </apply>
          </math>
          <listOfLocalParameters>
            <localParameter id="k1" value="21895.5759154947" units="litre_per_mmole_per_second"/>
            <localParameter id="k2" value="40" units="per_second"/>
          </listOfLocalParameters>
        </kineticLaw>
      </reaction>
      <reaction id="phospho_1735_0_Product_formation_" name="phospho" reversible="false" fast="false">
        <annotation>
          <moose:EnzymaticReaction>
            <moose:complex>phospho_cplx_1736_0_</moose:complex>
            <moose:enzyme>CaMKIII_CaM_Ca4_1049_0_</moose:enzyme>
            <moose:product>eEFthr_56_1071_0_</moose:product>
            <moose:groupName>phospho_1735_0_</moose:groupName>
            <moose:stage>2</moose:stage>
            <moose:xCord>36.04743083</moose:xCord>
            <moose:yCord>785.958429561</moose:yCord>
            <moose:bgColor>red</moose:bgColor>
            <moose:textColor>58</moose:textColor>
          </moose:EnzymaticReaction>
        </annotation>
        <listOfReactants>
          <speciesReference species="phospho_cplx_1736_0_" stoichiometry="1" constant="false"/>
        </listOfReactants>
        <listOfProducts>
          <speciesReference species="CaMKIII_CaM_Ca4_1049_0_" stoichiometry="1" constant="false"/>
          <speciesReference species="eEFthr_56_1071_0_" stoichiometry="1" constant="false"/>
        </listOfProducts>
        <kineticLaw>
          <notes>
            <body xmlns="http://www.w3.org/1999/xhtml">
		kinetics_592_0_ * k3*phospho_cplx_1736_0_
 	 </body>
          </notes>
          <math xmlns="http://www.w3.org/1998/Math/MathML">
            <apply>
              <times/>
              <ci> kinetics_592_0_ </ci>
              <ci> k3 </ci>
              <ci> phospho_cplx_1736_0_ </ci>
            </apply>
          </math>
          <listOfLocalParameters>
            <localParameter id="k3" value="10" units="per_second"/>
          </listOfLocalParameters>
        </kineticLaw>
      </reaction>
      <reaction id="eEF2thr56_basal_1738_0_Complex_formation_" name="eEF2thr56_basal" reversible="true" fast="false">
        <annotation>
          <moose:EnzymaticReaction>
            <moose:enzyme>CaMKIII_basal_1051_0_</moose:enzyme>
            <moose:substrates>eEF2_1069_0_</moose:substrates>
            <moose:product>eEF2thr56_basal_cplx_1739_0_</moose:product>
            <moose:groupName>eEF2thr56_basal_1738_0_</moose:groupName>
            <moose:stage>1</moose:stage>
            <moose:xCord>47.2727272727</moose:xCord>
            <moose:yCord>785.958429561</moose:yCord>
            <moose:bgColor>red</moose:bgColor>
            <moose:textColor>45</moose:textColor>
          </moose:EnzymaticReaction>
        </annotation>
        <listOfReactants>
          <speciesReference species="CaMKIII_basal_1051_0_" stoichiometry="1" constant="false"/>
          <speciesReference species="eEF2_1069_0_" stoichiometry="1" constant="false"/>
        </listOfReactants>
        <listOfProducts>
          <speciesReference species="eEF2thr56_basal_cplx_1739_0_" stoichiometry="1" constant="false"/>
        </listOfProducts>
        <kineticLaw>
          <notes>
            <body xmlns="http://www.w3.org/1999/xhtml">
		kinetics_592_0_ * ( k1 * CaMKIII_basal_1051_0_*eEF2_1069_0_ -  k2  * eEF2thr56_basal_cplx_1739_0_ )
 	 </body>
          </notes>
          <math xmlns="http://www.w3.org/1998/Math/MathML">
            <apply>
              <times/>
              <ci> kinetics_592_0_ </ci>
              <apply>
                <minus/>
                <apply>
                  <times/>
                  <ci> k1 </ci>
                  <ci> CaMKIII_basal_1051_0_ </ci>
                  <ci> eEF2_1069_0_ </ci>
                </apply>
                <apply>
                  <times/>
                  <ci> k2 </ci>
                  <ci> eEF2thr56_basal_cplx_1739_0_ </ci>
                </apply>
              </apply>
            </apply>
          </math>
          <listOfLocalParameters>
            <localParameter id="k1" value="21895.5759154947" units="litre_per_mmole_per_second"/>
            <localParameter id="k2" value="40" units="per_second"/>
          </listOfLocalParameters>
        </kineticLaw>
      </reaction>
      <reaction id="eEF2thr56_basal_1738_0_Product_formation_" name="eEF2thr56_basal" reversible="false" fast="false">
        <annotation>
          <moose:EnzymaticReaction>
            <moose:complex>eEF2thr56_basal_cplx_1739_0_</moose:complex>
            <moose:enzyme>CaMKIII_basal_1051_0_</moose:enzyme>
            <moose:product>eEFthr_56_1071_0_</moose:product>
            <moose:groupName>eEF2thr56_basal_1738_0_</moose:groupName>
            <moose:stage>2</moose:stage>
            <moose:xCord>47.2727272727</moose:xCord>
            <moose:yCord>785.958429561</moose:yCord>
            <moose:bgColor>red</moose:bgColor>
            <moose:textColor>45</moose:textColor>
          </moose:EnzymaticReaction>
        </annotation>
        <listOfReactants>
          <speciesReference species="eEF2thr56_basal_cplx_1739_0_" stoichiometry="1" constant="false"/>
        </listOfReactants>
        <listOfProducts>
          <speciesReference species="CaMKIII_basal_1051_0_" stoichiometry="1" constant="false"/>
          <speciesReference species="eEFthr_56_1071_0_" stoichiometry="1" constant="false"/>
        </listOfProducts>
        <kineticLaw>
          <notes>
            <body xmlns="http://www.w3.org/1999/xhtml">
		kinetics_592_0_ * k3*eEF2thr56_basal_cplx_1739_0_
 	 </body>
          </notes>
          <math xmlns="http://www.w3.org/1998/Math/MathML">
            <apply>
              <times/>
              <ci> kinetics_592_0_ </ci>
              <ci> k3 </ci>
              <ci> eEF2thr56_basal_cplx_1739_0_ </ci>
            </apply>
          </math>
          <listOfLocalParameters>
            <localParameter id="k3" value="10" units="per_second"/>
          </listOfLocalParameters>
        </kineticLaw>
      </reaction>
      <reaction id="pro_syn_1741_0_Complex_formation_" name="pro_syn" reversible="true" fast="false">
        <annotation>
          <moose:EnzymaticReaction>
            <moose:enzyme>Translation_clx_1075_0_</moose:enzyme>
            <moose:substrates>AA_1029_0_</moose:substrates>
            <moose:product>pro_syn_cplx_1742_0_</moose:product>
            <moose:groupName>pro_syn_1741_0_</moose:groupName>
            <moose:stage>1</moose:stage>
            <moose:xCord>366.324110672</moose:xCord>
            <moose:yCord>788.914549654</moose:yCord>
            <moose:bgColor>red</moose:bgColor>
            <moose:textColor>52</moose:textColor>
          </moose:EnzymaticReaction>
        </annotation>
        <listOfReactants>
          <speciesReference species="Translation_clx_1075_0_" stoichiometry="1" constant="false"/>
          <speciesReference species="AA_1029_0_" stoichiometry="1" constant="true"/>
        </listOfReactants>
        <listOfProducts>
          <speciesReference species="pro_syn_cplx_1742_0_" stoichiometry="1" constant="false"/>
        </listOfProducts>
        <kineticLaw>
          <notes>
            <body xmlns="http://www.w3.org/1999/xhtml">
		kinetics_592_0_ * ( k1 * Translation_clx_1075_0_*AA_1029_0_ -  k2  * pro_syn_cplx_1742_0_ )
 	 </body>
          </notes>
          <math xmlns="http://www.w3.org/1998/Math/MathML">
            <apply>
              <times/>
              <ci> kinetics_592_0_ </ci>
              <apply>
                <minus/>
                <apply>
                  <times/>
                  <ci> k1 </ci>
                  <ci> Translation_clx_1075_0_ </ci>
                  <ci> AA_1029_0_ </ci>
                </apply>
                <apply>
                  <times/>
                  <ci> k2 </ci>
                  <ci> pro_syn_cplx_1742_0_ </ci>
                </apply>
              </apply>
            </apply>
          </math>
          <listOfLocalParameters>
            <localParameter id="k1" value="1592.42639582728" units="litre_per_mmole_per_second"/>
            <localParameter id="k2" value="0.08" units="per_second"/>
          </listOfLocalParameters>
        </kineticLaw>
      </reaction>
      <reaction id="pro_syn_1741_0_Product_formation_" name="pro_syn" reversible="false" fast="false">
        <annotation>
          <moose:EnzymaticReaction>
            <moose:complex>pro_syn_cplx_1742_0_</moose:complex>
            <moose:enzyme>Translation_clx_1075_0_</moose:enzyme>
            <moose:product>peptide_1031_0_</moose:product>
            <moose:groupName>pro_syn_1741_0_</moose:groupName>
            <moose:stage>2</moose:stage>
            <moose:xCord>366.324110672</moose:xCord>
            <moose:yCord>788.914549654</moose:yCord>
            <moose:bgColor>red</moose:bgColor>
            <moose:textColor>52</moose:textColor>
          </moose:EnzymaticReaction>
        </annotation>
        <listOfReactants>
          <speciesReference species="pro_syn_cplx_1742_0_" stoichiometry="1" constant="false"/>
        </listOfReactants>
        <listOfProducts>
          <speciesReference species="Translation_clx_1075_0_" stoichiometry="1" constant="false"/>
          <speciesReference species="peptide_1031_0_" stoichiometry="1" constant="false"/>
        </listOfProducts>
        <kineticLaw>
          <notes>
            <body xmlns="http://www.w3.org/1999/xhtml">
		kinetics_592_0_ * k3*pro_syn_cplx_1742_0_
 	 </body>
          </notes>
          <math xmlns="http://www.w3.org/1998/Math/MathML">
            <apply>
              <times/>
              <ci> kinetics_592_0_ </ci>
              <ci> k3 </ci>
              <ci> pro_syn_cplx_1742_0_ </ci>
            </apply>
          </math>
          <listOfLocalParameters>
            <localParameter id="k3" value="0.02" units="per_second"/>
          </listOfLocalParameters>
        </kineticLaw>
      </reaction>
      <reaction id="rad_pro_syn_1744_0_Complex_formation_" name="rad_pro_syn" reversible="true" fast="false">
        <annotation>
          <moose:EnzymaticReaction>
            <moose:enzyme>Translation_clx_1075_0_</moose:enzyme>
            <moose:substrates>rad_AA_1037_0_</moose:substrates>
            <moose:product>rad_pro_syn_cplx_1745_0_</moose:product>
            <moose:groupName>rad_pro_syn_1744_0_</moose:groupName>
            <moose:stage>1</moose:stage>
            <moose:xCord>366.324110672</moose:xCord>
            <moose:yCord>800.0</moose:yCord>
            <moose:bgColor>red</moose:bgColor>
            <moose:textColor>52</moose:textColor>
          </moose:EnzymaticReaction>
        </annotation>
        <listOfReactants>
          <speciesReference species="Translation_clx_1075_0_" stoichiometry="1" constant="false"/>
          <speciesReference species="rad_AA_1037_0_" stoichiometry="1" constant="false"/>
        </listOfReactants>
        <listOfProducts>
          <speciesReference species="rad_pro_syn_cplx_1745_0_" stoichiometry="1" constant="false"/>
        </listOfProducts>
        <kineticLaw>
          <notes>
            <body xmlns="http://www.w3.org/1999/xhtml">
		kinetics_592_0_ * ( k1 * Translation_clx_1075_0_*rad_AA_1037_0_ -  k2  * rad_pro_syn_cplx_1745_0_ )
 	 </body>
          </notes>
          <math xmlns="http://www.w3.org/1998/Math/MathML">
            <apply>
              <times/>
              <ci> kinetics_592_0_ </ci>
              <apply>
                <minus/>
                <apply>
                  <times/>
                  <ci> k1 </ci>
                  <ci> Translation_clx_1075_0_ </ci>
                  <ci> rad_AA_1037_0_ </ci>
                </apply>
                <apply>
                  <times/>
                  <ci> k2 </ci>
                  <ci> rad_pro_syn_cplx_1745_0_ </ci>
                </apply>
              </apply>
            </apply>
          </math>
          <listOfLocalParameters>
            <localParameter id="k1" value="1459.70506102148" units="litre_per_mmole_per_second"/>
            <localParameter id="k2" value="0.08" units="per_second"/>
          </listOfLocalParameters>
        </kineticLaw>
      </reaction>
      <reaction id="rad_pro_syn_1744_0_Product_formation_" name="rad_pro_syn" reversible="false" fast="false">
        <annotation>
          <moose:EnzymaticReaction>
            <moose:complex>rad_pro_syn_cplx_1745_0_</moose:complex>
            <moose:enzyme>Translation_clx_1075_0_</moose:enzyme>
            <moose:product>rad_peptide_1039_0_</moose:product>
            <moose:groupName>rad_pro_syn_1744_0_</moose:groupName>
            <moose:stage>2</moose:stage>
            <moose:xCord>366.324110672</moose:xCord>
            <moose:yCord>800.0</moose:yCord>
            <moose:bgColor>red</moose:bgColor>
            <moose:textColor>52</moose:textColor>
          </moose:EnzymaticReaction>
        </annotation>
        <listOfReactants>
          <speciesReference species="rad_pro_syn_cplx_1745_0_" stoichiometry="1" constant="false"/>
        </listOfReactants>
        <listOfProducts>
          <speciesReference species="Translation_clx_1075_0_" stoichiometry="1" constant="false"/>
          <speciesReference species="rad_peptide_1039_0_" stoichiometry="1" constant="false"/>
        </listOfProducts>
        <kineticLaw>
          <notes>
            <body xmlns="http://www.w3.org/1999/xhtml">
		kinetics_592_0_ * k3*rad_pro_syn_cplx_1745_0_
 	 </body>
          </notes>
          <math xmlns="http://www.w3.org/1998/Math/MathML">
            <apply>
              <times/>
              <ci> kinetics_592_0_ </ci>
              <ci> k3 </ci>
              <ci> rad_pro_syn_cplx_1745_0_ </ci>
            </apply>
          </math>
          <listOfLocalParameters>
            <localParameter id="k3" value="0.02" units="per_second"/>
          </listOfLocalParameters>
        </kineticLaw>
      </reaction>
      <reaction id="basal_syn_1747_0_Complex_formation_" name="basal_syn" reversible="true" fast="false">
        <annotation>
          <moose:EnzymaticReaction>
            <moose:enzyme>Basal_Translation_1079_0_</moose:enzyme>
            <moose:substrates>AA_1029_0_</moose:substrates>
            <moose:product>basal_syn_cplx_1748_0_</moose:product>
            <moose:groupName>basal_syn_1747_0_</moose:groupName>
            <moose:stage>1</moose:stage>
            <moose:xCord>387.826086957</moose:xCord>
            <moose:yCord>788.914549654</moose:yCord>
            <moose:bgColor>red</moose:bgColor>
            <moose:textColor>53</moose:textColor>
          </moose:EnzymaticReaction>
        </annotation>
        <listOfReactants>
          <speciesReference species="AA_1029_0_" stoichiometry="1" constant="true"/>
          <speciesReference species="Basal_Translation_1079_0_" stoichiometry="1" constant="false"/>
        </listOfReactants>
        <listOfProducts>
          <speciesReference species="basal_syn_cplx_1748_0_" stoichiometry="1" constant="false"/>
        </listOfProducts>
        <kineticLaw>
          <notes>
            <body xmlns="http://www.w3.org/1999/xhtml">
		kinetics_592_0_ * ( k1 * AA_1029_0_*Basal_Translation_1079_0_ -  k2  * basal_syn_cplx_1748_0_ )
 	 </body>
          </notes>
          <math xmlns="http://www.w3.org/1998/Math/MathML">
            <apply>
              <times/>
              <ci> kinetics_592_0_ </ci>
              <apply>
                <minus/>
                <apply>
                  <times/>
                  <ci> k1 </ci>
                  <ci> AA_1029_0_ </ci>
                  <ci> Basal_Translation_1079_0_ </ci>
                </apply>
                <apply>
                  <times/>
                  <ci> k2 </ci>
                  <ci> basal_syn_cplx_1748_0_ </ci>
                </apply>
              </apply>
            </apply>
          </math>
          <listOfLocalParameters>
            <localParameter id="k1" value="1592.36899041157" units="litre_per_mmole_per_second"/>
            <localParameter id="k2" value="0.08" units="per_second"/>
          </listOfLocalParameters>
        </kineticLaw>
      </reaction>
      <reaction id="basal_syn_1747_0_Product_formation_" name="basal_syn" reversible="false" fast="false">
        <annotation>
          <moose:EnzymaticReaction>
            <moose:complex>basal_syn_cplx_1748_0_</moose:complex>
            <moose:enzyme>Basal_Translation_1079_0_</moose:enzyme>
            <moose:product>peptide_1031_0_</moose:product>
            <moose:groupName>basal_syn_1747_0_</moose:groupName>
            <moose:stage>2</moose:stage>
            <moose:xCord>387.826086957</moose:xCord>
            <moose:yCord>788.914549654</moose:yCord>
            <moose:bgColor>red</moose:bgColor>
            <moose:textColor>53</moose:textColor>
          </moose:EnzymaticReaction>
        </annotation>
        <listOfReactants>
          <speciesReference species="basal_syn_cplx_1748_0_" stoichiometry="1" constant="false"/>
        </listOfReactants>
        <listOfProducts>
          <speciesReference species="Basal_Translation_1079_0_" stoichiometry="1" constant="false"/>
          <speciesReference species="peptide_1031_0_" stoichiometry="1" constant="false"/>
        </listOfProducts>
        <kineticLaw>
          <notes>
            <body xmlns="http://www.w3.org/1999/xhtml">
		kinetics_592_0_ * k3*basal_syn_cplx_1748_0_
 	 </body>
          </notes>
          <math xmlns="http://www.w3.org/1998/Math/MathML">
            <apply>
              <times/>
              <ci> kinetics_592_0_ </ci>
              <ci> k3 </ci>
              <ci> basal_syn_cplx_1748_0_ </ci>
            </apply>
          </math>
          <listOfLocalParameters>
            <localParameter id="k3" value="0.02" units="per_second"/>
          </listOfLocalParameters>
        </kineticLaw>
      </reaction>
      <reaction id="rad_basal_syn_1750_0_Complex_formation_" name="rad_basal_syn" reversible="true" fast="false">
        <annotation>
          <moose:EnzymaticReaction>
            <moose:enzyme>Basal_Translation_1079_0_</moose:enzyme>
            <moose:substrates>rad_AA_1037_0_</moose:substrates>
            <moose:product>rad_basal_syn_cplx_1751_0_</moose:product>
            <moose:groupName>rad_basal_syn_1750_0_</moose:groupName>
            <moose:stage>1</moose:stage>
            <moose:xCord>387.826086957</moose:xCord>
            <moose:yCord>800.0</moose:yCord>
            <moose:bgColor>red</moose:bgColor>
            <moose:textColor>53</moose:textColor>
          </moose:EnzymaticReaction>
        </annotation>
        <listOfReactants>
          <speciesReference species="rad_AA_1037_0_" stoichiometry="1" constant="false"/>
          <speciesReference species="Basal_Translation_1079_0_" stoichiometry="1" constant="false"/>
        </listOfReactants>
        <listOfProducts>
          <speciesReference species="rad_basal_syn_cplx_1751_0_" stoichiometry="1" constant="false"/>
        </listOfProducts>
        <kineticLaw>
          <notes>
            <body xmlns="http://www.w3.org/1999/xhtml">
		kinetics_592_0_ * ( k1 * rad_AA_1037_0_*Basal_Translation_1079_0_ -  k2  * rad_basal_syn_cplx_1751_0_ )
 	 </body>
          </notes>
          <math xmlns="http://www.w3.org/1998/Math/MathML">
            <apply>
              <times/>
              <ci> kinetics_592_0_ </ci>
              <apply>
                <minus/>
                <apply>
                  <times/>
                  <ci> k1 </ci>
                  <ci> rad_AA_1037_0_ </ci>
                  <ci> Basal_Translation_1079_0_ </ci>
                </apply>
                <apply>
                  <times/>
                  <ci> k2 </ci>
                  <ci> rad_basal_syn_cplx_1751_0_ </ci>
                </apply>
              </apply>
            </apply>
          </math>
          <listOfLocalParameters>
            <localParameter id="k1" value="1592.36899041157" units="litre_per_mmole_per_second"/>
            <localParameter id="k2" value="0.08" units="per_second"/>
          </listOfLocalParameters>
        </kineticLaw>
      </reaction>
      <reaction id="rad_basal_syn_1750_0_Product_formation_" name="rad_basal_syn" reversible="false" fast="false">
        <annotation>
          <moose:EnzymaticReaction>
            <moose:complex>rad_basal_syn_cplx_1751_0_</moose:complex>
            <moose:enzyme>Basal_Translation_1079_0_</moose:enzyme>
            <moose:product>peptide_1031_0_</moose:product>
            <moose:groupName>rad_basal_syn_1750_0_</moose:groupName>
            <moose:stage>2</moose:stage>
            <moose:xCord>387.826086957</moose:xCord>
            <moose:yCord>800.0</moose:yCord>
            <moose:bgColor>red</moose:bgColor>
            <moose:textColor>53</moose:textColor>
          </moose:EnzymaticReaction>
        </annotation>
        <listOfReactants>
          <speciesReference species="rad_basal_syn_cplx_1751_0_" stoichiometry="1" constant="false"/>
        </listOfReactants>
        <listOfProducts>
          <speciesReference species="Basal_Translation_1079_0_" stoichiometry="1" constant="false"/>
          <speciesReference species="peptide_1031_0_" stoichiometry="1" constant="false"/>
        </listOfProducts>
        <kineticLaw>
          <notes>
            <body xmlns="http://www.w3.org/1999/xhtml">
		kinetics_592_0_ * k3*rad_basal_syn_cplx_1751_0_
 	 </body>
          </notes>
          <math xmlns="http://www.w3.org/1998/Math/MathML">
            <apply>
              <times/>
              <ci> kinetics_592_0_ </ci>
              <ci> k3 </ci>
              <ci> rad_basal_syn_cplx_1751_0_ </ci>
            </apply>
          </math>
          <listOfLocalParameters>
            <localParameter id="k3" value="0.02" units="per_second"/>
          </listOfLocalParameters>
        </kineticLaw>
      </reaction>
      <reaction id="basal_1753_0_Complex_formation_" name="basal" reversible="true" fast="false">
        <annotation>
          <moose:EnzymaticReaction>
            <moose:enzyme>_40S_basal_1085_0_</moose:enzyme>
            <moose:substrates>_40S_inact_1081_0_</moose:substrates>
            <moose:product>basal_cplx_1754_0_</moose:product>
            <moose:groupName>basal_1753_0_</moose:groupName>
            <moose:stage>1</moose:stage>
            <moose:xCord>513.359683794</moose:xCord>
            <moose:yCord>795.935334873</moose:yCord>
            <moose:bgColor>red</moose:bgColor>
            <moose:textColor>44</moose:textColor>
          </moose:EnzymaticReaction>
        </annotation>
        <listOfReactants>
          <speciesReference species="_40S_inact_1081_0_" stoichiometry="1" constant="true"/>
          <speciesReference species="_40S_basal_1085_0_" stoichiometry="1" constant="false"/>
        </listOfReactants>
        <listOfProducts>
          <speciesReference species="basal_cplx_1754_0_" stoichiometry="1" constant="false"/>
        </listOfProducts>
        <kineticLaw>
          <notes>
            <body xmlns="http://www.w3.org/1999/xhtml">
		kinetics_592_0_ * ( k1 * _40S_inact_1081_0_*_40S_basal_1085_0_ -  k2  * basal_cplx_1754_0_ )
 	 </body>
          </notes>
          <math xmlns="http://www.w3.org/1998/Math/MathML">
            <apply>
              <times/>
              <ci> kinetics_592_0_ </ci>
              <apply>
                <minus/>
                <apply>
                  <times/>
                  <ci> k1 </ci>
                  <ci> _40S_inact_1081_0_ </ci>
                  <ci> _40S_basal_1085_0_ </ci>
                </apply>
                <apply>
                  <times/>
                  <ci> k2 </ci>
                  <ci> basal_cplx_1754_0_ </ci>
                </apply>
              </apply>
            </apply>
          </math>
          <listOfLocalParameters>
            <localParameter id="k1" value="1751.61162998739" units="litre_per_mmole_per_second"/>
            <localParameter id="k2" value="0.4" units="per_second"/>
          </listOfLocalParameters>
        </kineticLaw>
      </reaction>
      <reaction id="basal_1753_0_Product_formation_" name="basal" reversible="false" fast="false">
        <annotation>
          <moose:EnzymaticReaction>
            <moose:complex>basal_cplx_1754_0_</moose:complex>
            <moose:enzyme>_40S_basal_1085_0_</moose:enzyme>
            <moose:product>_40S_1083_0_</moose:product>
            <moose:groupName>basal_1753_0_</moose:groupName>
            <moose:stage>2</moose:stage>
            <moose:xCord>513.359683794</moose:xCord>
            <moose:yCord>795.935334873</moose:yCord>
            <moose:bgColor>red</moose:bgColor>
            <moose:textColor>44</moose:textColor>
          </moose:EnzymaticReaction>
        </annotation>
        <listOfReactants>
          <speciesReference species="basal_cplx_1754_0_" stoichiometry="1" constant="false"/>
        </listOfReactants>
        <listOfProducts>
          <speciesReference species="_40S_1083_0_" stoichiometry="1" constant="false"/>
          <speciesReference species="_40S_basal_1085_0_" stoichiometry="1" constant="false"/>
        </listOfProducts>
        <kineticLaw>
          <notes>
            <body xmlns="http://www.w3.org/1999/xhtml">
		kinetics_592_0_ * k3*basal_cplx_1754_0_
 	 </body>
          </notes>
          <math xmlns="http://www.w3.org/1998/Math/MathML">
            <apply>
              <times/>
              <ci> kinetics_592_0_ </ci>
              <ci> k3 </ci>
              <ci> basal_cplx_1754_0_ </ci>
            </apply>
          </math>
          <listOfLocalParameters>
            <localParameter id="k3" value="0.1" units="per_second"/>
          </listOfLocalParameters>
        </kineticLaw>
      </reaction>
      <reaction id="TSC2phospho_1756_0_Complex_formation_" name="TSC2phospho" reversible="true" fast="false">
        <annotation>
          <moose:EnzymaticReaction>
            <moose:enzyme>TSC1_TSC2_1089_0_</moose:enzyme>
            <moose:substrates>Rheb_GTP_991_0_</moose:substrates>
            <moose:product>TSC2phospho_cplx_1757_0_</moose:product>
            <moose:groupName>TSC2phospho_1756_0_</moose:groupName>
            <moose:stage>1</moose:stage>
            <moose:xCord>606.640316206</moose:xCord>
            <moose:yCord>789.468822171</moose:yCord>
            <moose:bgColor>red</moose:bgColor>
            <moose:textColor>51</moose:textColor>
          </moose:EnzymaticReaction>
        </annotation>
        <listOfReactants>
          <speciesReference species="TSC1_TSC2_1089_0_" stoichiometry="1" constant="false"/>
          <speciesReference species="Rheb_GTP_991_0_" stoichiometry="1" constant="false"/>
        </listOfReactants>
        <listOfProducts>
          <speciesReference species="TSC2phospho_cplx_1757_0_" stoichiometry="1" constant="false"/>
        </listOfProducts>
        <kineticLaw>
          <notes>
            <body xmlns="http://www.w3.org/1999/xhtml">
		kinetics_592_0_ * ( k1 * TSC1_TSC2_1089_0_*Rheb_GTP_991_0_ -  k2  * TSC2phospho_cplx_1757_0_ )
 	 </body>
          </notes>
          <math xmlns="http://www.w3.org/1998/Math/MathML">
            <apply>
              <times/>
              <ci> kinetics_592_0_ </ci>
              <apply>
                <minus/>
                <apply>
                  <times/>
                  <ci> k1 </ci>
                  <ci> TSC1_TSC2_1089_0_ </ci>
                  <ci> Rheb_GTP_991_0_ </ci>
                </apply>
                <apply>
                  <times/>
                  <ci> k2 </ci>
                  <ci> TSC2phospho_cplx_1757_0_ </ci>
                </apply>
              </apply>
            </apply>
          </math>
          <listOfLocalParameters>
            <localParameter id="k1" value="291941.012208437" units="litre_per_mmole_per_second"/>
            <localParameter id="k2" value="80" units="per_second"/>
          </listOfLocalParameters>
        </kineticLaw>
      </reaction>
      <reaction id="TSC2phospho_1756_0_Product_formation_" name="TSC2phospho" reversible="false" fast="false">
        <annotation>
          <moose:EnzymaticReaction>
            <moose:complex>TSC2phospho_cplx_1757_0_</moose:complex>
            <moose:enzyme>TSC1_TSC2_1089_0_</moose:enzyme>
            <moose:product>Rheb_GDP_993_0_</moose:product>
            <moose:groupName>TSC2phospho_1756_0_</moose:groupName>
            <moose:stage>2</moose:stage>
            <moose:xCord>606.640316206</moose:xCord>
            <moose:yCord>789.468822171</moose:yCord>
            <moose:bgColor>red</moose:bgColor>
            <moose:textColor>51</moose:textColor>
          </moose:EnzymaticReaction>
        </annotation>
        <listOfReactants>
          <speciesReference species="TSC2phospho_cplx_1757_0_" stoichiometry="1" constant="false"/>
        </listOfReactants>
        <listOfProducts>
          <speciesReference species="Rheb_GDP_993_0_" stoichiometry="1" constant="false"/>
          <speciesReference species="TSC1_TSC2_1089_0_" stoichiometry="1" constant="false"/>
        </listOfProducts>
        <kineticLaw>
          <notes>
            <body xmlns="http://www.w3.org/1999/xhtml">
		kinetics_592_0_ * k3*TSC2phospho_cplx_1757_0_
 	 </body>
          </notes>
          <math xmlns="http://www.w3.org/1998/Math/MathML">
            <apply>
              <times/>
              <ci> kinetics_592_0_ </ci>
              <ci> k3 </ci>
              <ci> TSC2phospho_cplx_1757_0_ </ci>
            </apply>
          </math>
          <listOfLocalParameters>
            <localParameter id="k3" value="20" units="per_second"/>
          </listOfLocalParameters>
        </kineticLaw>
      </reaction>
      <reaction id="PIP2phospho_HomerPIKE_1759_0_Complex_formation_" name="PIP2phospho_HomerPIKE" reversible="true" fast="false">
        <annotation>
          <moose:EnzymaticReaction>
            <moose:enzyme>L_dot_mGluR_p_dot_Homer_dot_PIKE_L_dot_PI3K_1099_0_</moose:enzyme>
            <moose:substrates>PIP2_737_0_</moose:substrates>
            <moose:product>PIP2phospho_HomerPIKE_cplx_1760_0_</moose:product>
            <moose:groupName>PIP2phospho_HomerPIKE_1759_0_</moose:groupName>
            <moose:stage>1</moose:stage>
            <moose:xCord>729.169960474</moose:xCord>
            <moose:yCord>789.468822171</moose:yCord>
            <moose:bgColor>27</moose:bgColor>
            <moose:textColor>23</moose:textColor>
          </moose:EnzymaticReaction>
        </annotation>
        <listOfReactants>
          <speciesReference species="PIP2_737_0_" stoichiometry="1" constant="true"/>
          <speciesReference species="L_dot_mGluR_p_dot_Homer_dot_PIKE_L_dot_PI3K_1099_0_" stoichiometry="1" constant="false"/>
        </listOfReactants>
        <listOfProducts>
          <speciesReference species="PIP2phospho_HomerPIKE_cplx_1760_0_" stoichiometry="1" constant="false"/>
        </listOfProducts>
        <kineticLaw>
          <notes>
            <body xmlns="http://www.w3.org/1999/xhtml">
		kinetics_592_0_ * ( k1 * PIP2_737_0_*L_dot_mGluR_p_dot_Homer_dot_PIKE_L_dot_PI3K_1099_0_ -  k2  * PIP2phospho_HomerPIKE_cplx_1760_0_ )
 	 </body>
          </notes>
          <math xmlns="http://www.w3.org/1998/Math/MathML">
            <apply>
              <times/>
              <ci> kinetics_592_0_ </ci>
              <apply>
                <minus/>
                <apply>
                  <times/>
                  <ci> k1 </ci>
                  <ci> PIP2_737_0_ </ci>
                  <ci> L_dot_mGluR_p_dot_Homer_dot_PIKE_L_dot_PI3K_1099_0_ </ci>
                </apply>
                <apply>
                  <times/>
                  <ci> k2 </ci>
                  <ci> PIP2phospho_HomerPIKE_cplx_1760_0_ </ci>
                </apply>
              </apply>
            </apply>
          </math>
          <listOfLocalParameters>
            <localParameter id="k1" value="4362.92685419183" units="litre_per_mmole_per_second"/>
            <localParameter id="k2" value="16" units="per_second"/>
          </listOfLocalParameters>
        </kineticLaw>
      </reaction>
      <reaction id="PIP2phospho_HomerPIKE_1759_0_Product_formation_" name="PIP2phospho_HomerPIKE" reversible="false" fast="false">
        <annotation>
          <moose:EnzymaticReaction>
            <moose:complex>PIP2phospho_HomerPIKE_cplx_1760_0_</moose:complex>
            <moose:enzyme>L_dot_mGluR_p_dot_Homer_dot_PIKE_L_dot_PI3K_1099_0_</moose:enzyme>
            <moose:product>PIP3_951_0_</moose:product>
            <moose:groupName>PIP2phospho_HomerPIKE_1759_0_</moose:groupName>
            <moose:stage>2</moose:stage>
            <moose:xCord>729.169960474</moose:xCord>
            <moose:yCord>789.468822171</moose:yCord>
            <moose:bgColor>27</moose:bgColor>
            <moose:textColor>23</moose:textColor>
          </moose:EnzymaticReaction>
        </annotation>
        <listOfReactants>
          <speciesReference species="PIP2phospho_HomerPIKE_cplx_1760_0_" stoichiometry="1" constant="false"/>
        </listOfReactants>
        <listOfProducts>
          <speciesReference species="L_dot_mGluR_p_dot_Homer_dot_PIKE_L_dot_PI3K_1099_0_" stoichiometry="1" constant="false"/>
          <speciesReference species="PIP3_951_0_" stoichiometry="1" constant="false"/>
        </listOfProducts>
        <kineticLaw>
          <notes>
            <body xmlns="http://www.w3.org/1999/xhtml">
		kinetics_592_0_ * k3*PIP2phospho_HomerPIKE_cplx_1760_0_
 	 </body>
          </notes>
          <math xmlns="http://www.w3.org/1998/Math/MathML">
            <apply>
              <times/>
              <ci> kinetics_592_0_ </ci>
              <ci> k3 </ci>
              <ci> PIP2phospho_HomerPIKE_cplx_1760_0_ </ci>
            </apply>
          </math>
          <listOfLocalParameters>
            <localParameter id="k3" value="4" units="per_second"/>
          </listOfLocalParameters>
        </kineticLaw>
      </reaction>
      <reaction id="GRK_binding_1762_0_Complex_formation_" name="GRK_binding" reversible="true" fast="false">
        <annotation>
          <moose:EnzymaticReaction>
            <moose:enzyme>GRK_1101_0_</moose:enzyme>
            <moose:substrates>Rec_Glu_927_0_</moose:substrates>
            <moose:product>GRK_binding_cplx_1763_0_</moose:product>
            <moose:groupName>GRK_binding_1762_0_</moose:groupName>
            <moose:stage>1</moose:stage>
            <moose:xCord>883.47826087</moose:xCord>
            <moose:yCord>790.3926097</moose:yCord>
            <moose:bgColor>20</moose:bgColor>
            <moose:textColor>black</moose:textColor>
          </moose:EnzymaticReaction>
        </annotation>
        <listOfReactants>
          <speciesReference species="GRK_1101_0_" stoichiometry="1" constant="false"/>
          <speciesReference species="Rec_Glu_927_0_" stoichiometry="1" constant="false"/>
        </listOfReactants>
        <listOfProducts>
          <speciesReference species="GRK_binding_cplx_1763_0_" stoichiometry="1" constant="false"/>
        </listOfProducts>
        <kineticLaw>
          <notes>
            <body xmlns="http://www.w3.org/1999/xhtml">
		kinetics_592_0_ * ( k1 * GRK_1101_0_*Rec_Glu_927_0_ -  k2  * GRK_binding_cplx_1763_0_ )
 	 </body>
          </notes>
          <math xmlns="http://www.w3.org/1998/Math/MathML">
            <apply>
              <times/>
              <ci> kinetics_592_0_ </ci>
              <apply>
                <minus/>
                <apply>
                  <times/>
                  <ci> k1 </ci>
                  <ci> GRK_1101_0_ </ci>
                  <ci> Rec_Glu_927_0_ </ci>
                </apply>
                <apply>
                  <times/>
                  <ci> k2 </ci>
                  <ci> GRK_binding_cplx_1763_0_ </ci>
                </apply>
              </apply>
            </apply>
          </math>
          <listOfLocalParameters>
            <localParameter id="k1" value="65.4134779392733" units="litre_per_mmole_per_second"/>
            <localParameter id="k2" value="0.66" units="per_second"/>
          </listOfLocalParameters>
        </kineticLaw>
      </reaction>
      <reaction id="GRK_binding_1762_0_Product_formation_" name="GRK_binding" reversible="false" fast="false">
        <annotation>
          <moose:EnzymaticReaction>
            <moose:complex>GRK_binding_cplx_1763_0_</moose:complex>
            <moose:enzyme>GRK_1101_0_</moose:enzyme>
            <moose:product>L_dot_mGluR_p_1103_0_</moose:product>
            <moose:groupName>GRK_binding_1762_0_</moose:groupName>
            <moose:stage>2</moose:stage>
            <moose:xCord>883.47826087</moose:xCord>
            <moose:yCord>790.3926097</moose:yCord>
            <moose:bgColor>20</moose:bgColor>
            <moose:textColor>black</moose:textColor>
          </moose:EnzymaticReaction>
        </annotation>
        <listOfReactants>
          <speciesReference species="GRK_binding_cplx_1763_0_" stoichiometry="1" constant="false"/>
        </listOfReactants>
        <listOfProducts>
          <speciesReference species="GRK_1101_0_" stoichiometry="1" constant="false"/>
          <speciesReference species="L_dot_mGluR_p_1103_0_" stoichiometry="1" constant="false"/>
        </listOfProducts>
        <kineticLaw>
          <notes>
            <body xmlns="http://www.w3.org/1999/xhtml">
		kinetics_592_0_ * k3*GRK_binding_cplx_1763_0_
 	 </body>
          </notes>
          <math xmlns="http://www.w3.org/1998/Math/MathML">
            <apply>
              <times/>
              <ci> kinetics_592_0_ </ci>
              <ci> k3 </ci>
              <ci> GRK_binding_cplx_1763_0_ </ci>
            </apply>
          </math>
          <listOfLocalParameters>
            <localParameter id="k3" value="0.165" units="per_second"/>
          </listOfLocalParameters>
        </kineticLaw>
      </reaction>
      <reaction id="dephos_FMRP_1765_0_Complex_formation_" name="dephos_FMRP" reversible="true" fast="false">
        <annotation>
          <moose:EnzymaticReaction>
            <moose:enzyme>PP2A_945_0_</moose:enzyme>
            <moose:substrates>FMRP_p_1131_0_</moose:substrates>
            <moose:product>dephos_FMRP_cplx_1766_0_</moose:product>
            <moose:groupName>dephos_FMRP_1765_0_</moose:groupName>
            <moose:stage>1</moose:stage>
            <moose:xCord>243.320158103</moose:xCord>
            <moose:yCord>764.526558891</moose:yCord>
            <moose:bgColor>red</moose:bgColor>
            <moose:textColor>red</moose:textColor>
          </moose:EnzymaticReaction>
        </annotation>
        <listOfReactants>
          <speciesReference species="PP2A_945_0_" stoichiometry="1" constant="false"/>
          <speciesReference species="FMRP_p_1131_0_" stoichiometry="1" constant="false"/>
        </listOfReactants>
        <listOfProducts>
          <speciesReference species="dephos_FMRP_cplx_1766_0_" stoichiometry="1" constant="false"/>
        </listOfProducts>
        <kineticLaw>
          <notes>
            <body xmlns="http://www.w3.org/1999/xhtml">
		kinetics_592_0_ * ( k1 * PP2A_945_0_*FMRP_p_1131_0_ -  k2  * dephos_FMRP_cplx_1766_0_ )
 	 </body>
          </notes>
          <math xmlns="http://www.w3.org/1998/Math/MathML">
            <apply>
              <times/>
              <ci> kinetics_592_0_ </ci>
              <apply>
                <minus/>
                <apply>
                  <times/>
                  <ci> k1 </ci>
                  <ci> PP2A_945_0_ </ci>
                  <ci> FMRP_p_1131_0_ </ci>
                </apply>
                <apply>
                  <times/>
                  <ci> k2 </ci>
                  <ci> dephos_FMRP_cplx_1766_0_ </ci>
                </apply>
              </apply>
            </apply>
          </math>
          <listOfLocalParameters>
            <localParameter id="k1" value="91.8739046760914" units="litre_per_mmole_per_second"/>
            <localParameter id="k2" value="0.4" units="per_second"/>
          </listOfLocalParameters>
        </kineticLaw>
      </reaction>
      <reaction id="dephos_FMRP_1765_0_Product_formation_" name="dephos_FMRP" reversible="false" fast="false">
        <annotation>
          <moose:EnzymaticReaction>
            <moose:complex>dephos_FMRP_cplx_1766_0_</moose:complex>
            <moose:enzyme>PP2A_945_0_</moose:enzyme>
            <moose:product>FMRP_1127_0_</moose:product>
            <moose:groupName>dephos_FMRP_1765_0_</moose:groupName>
            <moose:stage>2</moose:stage>
            <moose:xCord>243.320158103</moose:xCord>
            <moose:yCord>764.526558891</moose:yCord>
            <moose:bgColor>red</moose:bgColor>
            <moose:textColor>red</moose:textColor>
          </moose:EnzymaticReaction>
        </annotation>
        <listOfReactants>
          <speciesReference species="dephos_FMRP_cplx_1766_0_" stoichiometry="1" constant="false"/>
        </listOfReactants>
        <listOfProducts>
          <speciesReference species="PP2A_945_0_" stoichiometry="1" constant="false"/>
          <speciesReference species="FMRP_1127_0_" stoichiometry="1" constant="false"/>
        </listOfProducts>
        <kineticLaw>
          <notes>
            <body xmlns="http://www.w3.org/1999/xhtml">
		kinetics_592_0_ * k3*dephos_FMRP_cplx_1766_0_
 	 </body>
          </notes>
          <math xmlns="http://www.w3.org/1998/Math/MathML">
            <apply>
              <times/>
              <ci> kinetics_592_0_ </ci>
              <ci> k3 </ci>
              <ci> dephos_FMRP_cplx_1766_0_ </ci>
            </apply>
          </math>
          <listOfLocalParameters>
            <localParameter id="k3" value="0.1" units="per_second"/>
          </listOfLocalParameters>
        </kineticLaw>
      </reaction>
      <reaction id="S6K_phosph_FMRP_1768_0_Complex_formation_" name="S6K_phosph_FMRP" reversible="true" fast="false">
        <notes>
          <body xmlns="http://www.w3.org/1999/xhtml">
 	 	PMID 27957526 Bartley et al eNeuro Dec2016 shows that there is constitutive phosph of FMRP at S499 by CK2 casein kinase II but this leads then to phosph by mGluR regulated kinases. The dephosph of the second phase of phosph is by PP2A. So the reactions here should be considered as the post CK2 steps.
	 </body>
        </notes>
        <annotation>
          <moose:EnzymaticReaction>
            <moose:enzyme>CKII_1125_0_</moose:enzyme>
            <moose:substrates>FMRP_1127_0_</moose:substrates>
            <moose:product>S6K_phosph_FMRP_cplx_1769_0_</moose:product>
            <moose:groupName>S6K_phosph_FMRP_1768_0_</moose:groupName>
            <moose:stage>1</moose:stage>
            <moose:xCord>638.577075099</moose:xCord>
            <moose:yCord>752.33256351</moose:yCord>
            <moose:bgColor>red</moose:bgColor>
            <moose:textColor>6</moose:textColor>
          </moose:EnzymaticReaction>
        </annotation>
        <listOfReactants>
          <speciesReference species="CKII_1125_0_" stoichiometry="1" constant="false"/>
          <speciesReference species="FMRP_1127_0_" stoichiometry="1" constant="false"/>
        </listOfReactants>
        <listOfProducts>
          <speciesReference species="S6K_phosph_FMRP_cplx_1769_0_" stoichiometry="1" constant="false"/>
        </listOfProducts>
        <kineticLaw>
          <notes>
            <body xmlns="http://www.w3.org/1999/xhtml">
		kinetics_592_0_ * ( k1 * CKII_1125_0_*FMRP_1127_0_ -  k2  * S6K_phosph_FMRP_cplx_1769_0_ )
 	 </body>
          </notes>
          <math xmlns="http://www.w3.org/1998/Math/MathML">
            <apply>
              <times/>
              <ci> kinetics_592_0_ </ci>
              <apply>
                <minus/>
                <apply>
                  <times/>
                  <ci> k1 </ci>
                  <ci> CKII_1125_0_ </ci>
                  <ci> FMRP_1127_0_ </ci>
                </apply>
                <apply>
                  <times/>
                  <ci> k2 </ci>
                  <ci> S6K_phosph_FMRP_cplx_1769_0_ </ci>
                </apply>
              </apply>
            </apply>
          </math>
          <listOfLocalParameters>
            <localParameter id="k1" value="4593.81927880594" units="litre_per_mmole_per_second"/>
            <localParameter id="k2" value="4" units="per_second"/>
          </listOfLocalParameters>
        </kineticLaw>
      </reaction>
      <reaction id="S6K_phosph_FMRP_1768_0_Product_formation_" name="S6K_phosph_FMRP" reversible="false" fast="false">
        <annotation>
          <moose:EnzymaticReaction>
            <moose:complex>S6K_phosph_FMRP_cplx_1769_0_</moose:complex>
            <moose:enzyme>CKII_1125_0_</moose:enzyme>
            <moose:product>FMRP_p_1131_0_</moose:product>
            <moose:groupName>S6K_phosph_FMRP_1768_0_</moose:groupName>
            <moose:stage>2</moose:stage>
            <moose:xCord>638.577075099</moose:xCord>
            <moose:yCord>752.33256351</moose:yCord>
            <moose:bgColor>red</moose:bgColor>
            <moose:textColor>6</moose:textColor>
          </moose:EnzymaticReaction>
        </annotation>
        <listOfReactants>
          <speciesReference species="S6K_phosph_FMRP_cplx_1769_0_" stoichiometry="1" constant="false"/>
        </listOfReactants>
        <listOfProducts>
          <speciesReference species="FMRP_p_1131_0_" stoichiometry="1" constant="false"/>
          <speciesReference species="CKII_1125_0_" stoichiometry="1" constant="false"/>
        </listOfProducts>
        <kineticLaw>
          <notes>
            <body xmlns="http://www.w3.org/1999/xhtml">
		kinetics_592_0_ * k3*S6K_phosph_FMRP_cplx_1769_0_
 	 </body>
          </notes>
          <math xmlns="http://www.w3.org/1998/Math/MathML">
            <apply>
              <times/>
              <ci> kinetics_592_0_ </ci>
              <ci> k3 </ci>
              <ci> S6K_phosph_FMRP_cplx_1769_0_ </ci>
            </apply>
          </math>
          <listOfLocalParameters>
            <localParameter id="k3" value="1" units="per_second"/>
          </listOfLocalParameters>
        </kineticLaw>
      </reaction>
      <reaction id="FMRP_synth_1771_0_Complex_formation_" name="FMRP_synth" reversible="true" fast="false">
        <annotation>
          <moose:EnzymaticReaction>
            <moose:enzyme>Translation_clx_1075_0_</moose:enzyme>
            <moose:substrates>AA_1029_0_</moose:substrates>
            <moose:product>FMRP_synth_cplx_1772_0_</moose:product>
            <moose:groupName>FMRP_synth_1771_0_</moose:groupName>
            <moose:stage>1</moose:stage>
            <moose:xCord>409.802371542</moose:xCord>
            <moose:yCord>799.815242494</moose:yCord>
            <moose:bgColor>red</moose:bgColor>
            <moose:textColor>52</moose:textColor>
          </moose:EnzymaticReaction>
        </annotation>
        <listOfReactants>
          <speciesReference species="Translation_clx_1075_0_" stoichiometry="1" constant="false"/>
          <speciesReference species="AA_1029_0_" stoichiometry="1" constant="true"/>
        </listOfReactants>
        <listOfProducts>
          <speciesReference species="FMRP_synth_cplx_1772_0_" stoichiometry="1" constant="false"/>
        </listOfProducts>
        <kineticLaw>
          <notes>
            <body xmlns="http://www.w3.org/1999/xhtml">
		kinetics_592_0_ * ( k1 * Translation_clx_1075_0_*AA_1029_0_ -  k2  * FMRP_synth_cplx_1772_0_ )
 	 </body>
          </notes>
          <math xmlns="http://www.w3.org/1998/Math/MathML">
            <apply>
              <times/>
              <ci> kinetics_592_0_ </ci>
              <apply>
                <minus/>
                <apply>
                  <times/>
                  <ci> k1 </ci>
                  <ci> Translation_clx_1075_0_ </ci>
                  <ci> AA_1029_0_ </ci>
                </apply>
                <apply>
                  <times/>
                  <ci> k2 </ci>
                  <ci> FMRP_synth_cplx_1772_0_ </ci>
                </apply>
              </apply>
            </apply>
          </math>
          <listOfLocalParameters>
            <localParameter id="k1" value="765.66755770132" units="litre_per_mmole_per_second"/>
            <localParameter id="k2" value="0.04" units="per_second"/>
          </listOfLocalParameters>
        </kineticLaw>
      </reaction>
      <reaction id="FMRP_synth_1771_0_Product_formation_" name="FMRP_synth" reversible="false" fast="false">
        <annotation>
          <moose:EnzymaticReaction>
            <moose:complex>FMRP_synth_cplx_1772_0_</moose:complex>
            <moose:enzyme>Translation_clx_1075_0_</moose:enzyme>
            <moose:product>FMRP_1127_0_</moose:product>
            <moose:groupName>FMRP_synth_1771_0_</moose:groupName>
            <moose:stage>2</moose:stage>
            <moose:xCord>409.802371542</moose:xCord>
            <moose:yCord>799.815242494</moose:yCord>
            <moose:bgColor>red</moose:bgColor>
            <moose:textColor>52</moose:textColor>
          </moose:EnzymaticReaction>
        </annotation>
        <listOfReactants>
          <speciesReference species="FMRP_synth_cplx_1772_0_" stoichiometry="1" constant="false"/>
        </listOfReactants>
        <listOfProducts>
          <speciesReference species="Translation_clx_1075_0_" stoichiometry="1" constant="false"/>
          <speciesReference species="FMRP_1127_0_" stoichiometry="1" constant="false"/>
        </listOfProducts>
        <kineticLaw>
          <notes>
            <body xmlns="http://www.w3.org/1999/xhtml">
		kinetics_592_0_ * k3*FMRP_synth_cplx_1772_0_
 	 </body>
          </notes>
          <math xmlns="http://www.w3.org/1998/Math/MathML">
            <apply>
              <times/>
              <ci> kinetics_592_0_ </ci>
              <ci> k3 </ci>
              <ci> FMRP_synth_cplx_1772_0_ </ci>
            </apply>
          </math>
          <listOfLocalParameters>
            <localParameter id="k3" value="0.01" units="per_second"/>
          </listOfLocalParameters>
        </kineticLaw>
      </reaction>
    </listOfReactions>
    <groups:listOfGroups>
      <groups:group groups:id="PKC_599_0_" groups:name="PKC" groups:kind="collection">
        <annotation>
          <moose:GroupAnnotation>
            <moose:Compartment>kinetics_592_0_</moose:Compartment>
            <moose:Parent>kinetics_592_0_</moose:Parent>
            <moose:bgColor>#FFA500</moose:bgColor>
          </moose:GroupAnnotation>
        </annotation>
        <groups:listOfMembers>
          <groups:member groups:idRef="PKC_Ca_679_0_"/>
          <groups:member groups:idRef="PKC_DAG_AA_p_681_0_"/>
          <groups:member groups:idRef="PKC_Ca_AA_p_683_0_"/>
          <groups:member groups:idRef="PKC_Ca_memb_p_685_0_"/>
          <groups:member groups:idRef="PKC_DAG_memb_p_687_0_"/>
          <groups:member groups:idRef="PKC_basal_p_689_0_"/>
          <groups:member groups:idRef="PKC_AA_p_691_0_"/>
          <groups:member groups:idRef="PKC_Ca_DAG_693_0_"/>
          <groups:member groups:idRef="PKC_DAG_695_0_"/>
          <groups:member groups:idRef="PKC_DAG_AA_697_0_"/>
          <groups:member groups:idRef="PKC_cytosolic_699_0_"/>
          <groups:member groups:idRef="PKC_active_701_0_"/>
          <groups:member groups:idRef="PKC_act_raf_cplx_1446_0_"/>
          <groups:member groups:idRef="PKC_inact_GAP_cplx_1449_0_"/>
          <groups:member groups:idRef="PKC_act_GEF_cplx_1452_0_"/>
          <groups:member groups:idRef="PKC_phosph_neurogranin_cplx_1455_0_"/>
          <groups:member groups:idRef="PKC_phosph_ng_CaM_cplx_1458_0_"/>
          <groups:member groups:idRef="phosph_AC2_cplx_1461_0_"/>
          <groups:member groups:idRef="PKC_act_by_Ca_1155_0_"/>
          <groups:member groups:idRef="PKC_act_by_DAG_1157_0_"/>
          <groups:member groups:idRef="PKC_Ca_to_memb_1159_0_"/>
          <groups:member groups:idRef="PKC_DAG_to_memb_1161_0_"/>
          <groups:member groups:idRef="PKC_act_by_Ca_AA_1163_0_"/>
          <groups:member groups:idRef="PKC_act_by_DAG_AA_1165_0_"/>
          <groups:member groups:idRef="PKC_basal_act_1167_0_"/>
          <groups:member groups:idRef="PKC_act_by_AA_1169_0_"/>
          <groups:member groups:idRef="PKC_n_DAG_1171_0_"/>
          <groups:member groups:idRef="PKC_n_DAG_AA_1173_0_"/>
          <groups:member groups:idRef="PKC_act_raf_cplx_1446_0_"/>
          <groups:member groups:idRef="PKC_inact_GAP_cplx_1449_0_"/>
          <groups:member groups:idRef="PKC_act_GEF_cplx_1452_0_"/>
          <groups:member groups:idRef="PKC_phosph_neurogranin_cplx_1455_0_"/>
          <groups:member groups:idRef="PKC_phosph_ng_CaM_cplx_1458_0_"/>
          <groups:member groups:idRef="phosph_AC2_cplx_1461_0_"/>
        </groups:listOfMembers>
      </groups:group>
      <groups:group groups:id="PLA2_601_0_" groups:name="PLA2" groups:kind="collection">
        <annotation>
          <moose:GroupAnnotation>
            <moose:Compartment>kinetics_592_0_</moose:Compartment>
            <moose:Parent>kinetics_592_0_</moose:Parent>
            <moose:bgColor>#FFA500</moose:bgColor>
          </moose:GroupAnnotation>
        </annotation>
        <groups:listOfMembers>
          <groups:member groups:idRef="PLA2_cytosolic_703_0_"/>
          <groups:member groups:idRef="PLA2_Ca_p_705_0_"/>
          <groups:member groups:idRef="PIP2_PLA2_p_707_0_"/>
          <groups:member groups:idRef="PIP2_Ca_PLA2_p_709_0_"/>
          <groups:member groups:idRef="DAG_Ca_PLA2_p_711_0_"/>
          <groups:member groups:idRef="APC_713_0_"/>
          <groups:member groups:idRef="PLA2_p_Ca_715_0_"/>
          <groups:member groups:idRef="PLA2_p_717_0_"/>
          <groups:member groups:idRef="Arachidonic_Acid_719_0_"/>
          <groups:member groups:idRef="kenz_cplx_1464_0_"/>
          <groups:member groups:idRef="kenz_cplx_1467_0_"/>
          <groups:member groups:idRef="kenz_cplx_1470_0_"/>
          <groups:member groups:idRef="kenz_cplx_1473_0_"/>
          <groups:member groups:idRef="kenz_cplx_1476_0_"/>
          <groups:member groups:idRef="PLA2_Ca_act_1175_0_"/>
          <groups:member groups:idRef="PIP2_PLA2_act_1177_0_"/>
          <groups:member groups:idRef="PIP2_Ca_PLA2_act_1179_0_"/>
          <groups:member groups:idRef="DAG_Ca_PLA2_act_1181_0_"/>
          <groups:member groups:idRef="Degrade_AA_1183_0_"/>
          <groups:member groups:idRef="PLA2_p_Ca_act_1185_0_"/>
          <groups:member groups:idRef="dephosphorylate_PLA2_p_1187_0_"/>
          <groups:member groups:idRef="kenz_cplx_1464_0_"/>
          <groups:member groups:idRef="kenz_cplx_1467_0_"/>
          <groups:member groups:idRef="kenz_cplx_1470_0_"/>
          <groups:member groups:idRef="kenz_cplx_1473_0_"/>
          <groups:member groups:idRef="kenz_cplx_1476_0_"/>
        </groups:listOfMembers>
      </groups:group>
      <groups:group groups:id="Translation_initiation_657_0_" groups:name="Translation_initiation" groups:kind="collection">
        <annotation>
          <moose:GroupAnnotation>
            <moose:Compartment>kinetics_592_0_</moose:Compartment>
            <moose:Parent>kinetics_592_0_</moose:Parent>
            <moose:bgColor>#FFA500</moose:bgColor>
          </moose:GroupAnnotation>
        </annotation>
        <groups:listOfMembers>
          <groups:member groups:idRef="eIF4E_1055_0_"/>
          <groups:member groups:idRef="eIF4G_A_clx_1057_0_"/>
          <groups:member groups:idRef="eIF4A_1059_0_"/>
          <groups:member groups:idRef="eIF4G_1061_0_"/>
          <groups:member groups:idRef="eIF4F_1063_0_"/>
          <groups:member groups:idRef="mRNA_1065_0_"/>
          <groups:member groups:idRef="eIF4F_mRNA_clx_1067_0_"/>
          <groups:member groups:idRef="eIF4E_mRNA_clx_1117_0_"/>
          <groups:member groups:idRef="eIF4F_clx_1371_0_"/>
          <groups:member groups:idRef="eIF4G_A_clx_formation_1373_0_"/>
          <groups:member groups:idRef="eIF4F_mRNA_clx_formation_1375_0_"/>
          <groups:member groups:idRef="eIF4E_mRNA_clx_formation_1401_0_"/>
          <groups:member groups:idRef="eIF4EmRNA_eIF4GA_clx_formation_1403_0_"/>
        </groups:listOfMembers>
      </groups:group>
      <groups:group groups:id="DHPG_mGluR_669_0_" groups:name="DHPG_mGluR" groups:kind="collection">
        <annotation>
          <moose:GroupAnnotation>
            <moose:Compartment>kinetics_592_0_</moose:Compartment>
            <moose:Parent>kinetics_592_0_</moose:Parent>
            <moose:bgColor>#FFA500</moose:bgColor>
          </moose:GroupAnnotation>
        </annotation>
        <groups:listOfMembers>
          <groups:member groups:idRef="DHPG_1119_0_"/>
          <groups:member groups:idRef="Rec_DHPG_1121_0_"/>
          <groups:member groups:idRef="Rec_DHPG_Gq_1123_0_"/>
          <groups:member groups:idRef="DHPG_Rec_bind_Gq_1407_0_"/>
          <groups:member groups:idRef="DHPG_mGluR_binding_1409_0_"/>
          <groups:member groups:idRef="DHPG_Activate_Gq_1411_0_"/>
          <groups:member groups:idRef="DHPG_bind_Rec_Gq_1417_0_"/>
        </groups:listOfMembers>
      </groups:group>
      <groups:group groups:id="PLCbeta_603_0_" groups:name="PLCbeta" groups:kind="collection">
        <annotation>
          <moose:GroupAnnotation>
            <moose:Compartment>kinetics_592_0_</moose:Compartment>
            <moose:Parent>kinetics_592_0_</moose:Parent>
            <moose:bgColor>#FFA500</moose:bgColor>
          </moose:GroupAnnotation>
        </annotation>
        <groups:listOfMembers>
          <groups:member groups:idRef="PLC_721_0_"/>
          <groups:member groups:idRef="Inositol_723_0_"/>
          <groups:member groups:idRef="PLC_Ca_725_0_"/>
          <groups:member groups:idRef="PLC_Ca_Gq_727_0_"/>
          <groups:member groups:idRef="PLC_Gq_729_0_"/>
          <groups:member groups:idRef="PC_731_0_"/>
          <groups:member groups:idRef="DAG_733_0_"/>
          <groups:member groups:idRef="IP3_735_0_"/>
          <groups:member groups:idRef="PIP2_737_0_"/>
          <groups:member groups:idRef="PLC_Ca_cplx_1479_0_"/>
          <groups:member groups:idRef="PLCb_Ca_Gq_cplx_1482_0_"/>
          <groups:member groups:idRef="Act_PLC_Ca_1189_0_"/>
          <groups:member groups:idRef="Degrade_IP3_1191_0_"/>
          <groups:member groups:idRef="Degrade_DAG_1193_0_"/>
          <groups:member groups:idRef="Act_PLC_by_Gq_1195_0_"/>
          <groups:member groups:idRef="Inact_PLC_Gq_1197_0_"/>
          <groups:member groups:idRef="PLC_bind_Gq_1199_0_"/>
          <groups:member groups:idRef="PLC_Gq_bind_Ca_1201_0_"/>
          <groups:member groups:idRef="PLC_Ca_cplx_1479_0_"/>
          <groups:member groups:idRef="PLCb_Ca_Gq_cplx_1482_0_"/>
        </groups:listOfMembers>
      </groups:group>
      <groups:group groups:id="EGFR_611_0_" groups:name="EGFR" groups:kind="collection">
        <annotation>
          <moose:GroupAnnotation>
            <moose:Compartment>kinetics_592_0_</moose:Compartment>
            <moose:Parent>kinetics_592_0_</moose:Parent>
            <moose:bgColor>#FFA500</moose:bgColor>
          </moose:GroupAnnotation>
        </annotation>
        <groups:listOfMembers>
          <groups:member groups:idRef="EGFR_783_0_"/>
          <groups:member groups:idRef="L_dot_EGFR_785_0_"/>
          <groups:member groups:idRef="EGF_787_0_"/>
          <groups:member groups:idRef="Internal_L_dot_EGFR_789_0_"/>
          <groups:member groups:idRef="Ca_dot_PLC_g_phospho_cplx_1536_0_"/>
          <groups:member groups:idRef="SHC_phospho_cplx_1539_0_"/>
          <groups:member groups:idRef="act_EGFR_1221_0_"/>
          <groups:member groups:idRef="Internalize_1223_0_"/>
          <groups:member groups:idRef="Ca_dot_PLC_g_phospho_cplx_1536_0_"/>
          <groups:member groups:idRef="SHC_phospho_cplx_1539_0_"/>
        </groups:listOfMembers>
      </groups:group>
      <groups:group groups:id="FMRP_673_0_" groups:name="FMRP" groups:kind="collection">
        <annotation>
          <moose:GroupAnnotation>
            <moose:Compartment>kinetics_592_0_</moose:Compartment>
            <moose:Parent>kinetics_592_0_</moose:Parent>
            <moose:bgColor>#FFA500</moose:bgColor>
          </moose:GroupAnnotation>
        </annotation>
        <groups:listOfMembers>
          <groups:member groups:idRef="FMRP_1127_0_"/>
          <groups:member groups:idRef="degraded_1129_0_"/>
          <groups:member groups:idRef="FMRP_p_1131_0_"/>
          <groups:member groups:idRef="blocked_transl_cplx_1133_0_"/>
          <groups:member groups:idRef="degrade_FMRP_1413_0_"/>
          <groups:member groups:idRef="FMRP_inhib_translation_1415_0_"/>
        </groups:listOfMembers>
      </groups:group>
      <groups:group groups:id="PP2B_623_0_" groups:name="PP2B" groups:kind="collection">
        <annotation>
          <moose:GroupAnnotation>
            <moose:Compartment>kinetics_592_0_</moose:Compartment>
            <moose:Parent>kinetics_592_0_</moose:Parent>
            <moose:bgColor>#FFA500</moose:bgColor>
          </moose:GroupAnnotation>
        </annotation>
        <groups:listOfMembers>
          <groups:member groups:idRef="CaM_bo_Ca_bc_n_CaNAB_847_0_"/>
          <groups:member groups:idRef="CaNAB_Ca4_849_0_"/>
          <groups:member groups:idRef="CaNAB_865_0_"/>
          <groups:member groups:idRef="CaNAB_Ca2_867_0_"/>
          <groups:member groups:idRef="CaMCa3_CaNAB_869_0_"/>
          <groups:member groups:idRef="CaMCa2_CaNAB_871_0_"/>
          <groups:member groups:idRef="CaMCa4_CaNAB_873_0_"/>
          <groups:member groups:idRef="dephosph_neurogranin_cplx_1564_0_"/>
          <groups:member groups:idRef="dephosph_inhib1_cplx_1567_0_"/>
```
